# Predicting antifolate resistance in the unculturable fungal pathogen *Pneumocystis jirovecii*

**DOI:** 10.1101/2025.05.07.652661

**Authors:** Francois D. Rouleau, Alexandre K Dubé, Alicia Pageau, Lyne Désautels, Philippe J. Dufresne, Christian R Landry

## Abstract

*Pneumocystis jirovecii* is a fungal pathogen causing Pneumocystis pneumonia in humans, mainly in immunocompromised individuals. Infections by *P. jirovecii* are treated using the antifolate combination drug trimethoprim-sulfamethoxazole (TMP-SMX), targeting the dihydrofolate reductase (DHFR) and the dihydropteroate synthase (DHPS). In recent years, there has been an increase of treatment failure, with no mutations observed in the DHPS, implying the potential evolution of resistance through this pathogen’s DHFR (PjDHFR). Experimental methods to study this pathogen are limited, as it cannot be grown *in vitro*. Model fungi are insensitive to TMP-SMX due to unknown mechanisms, preventing the use of functional complementation to study mutations causing resistance to this specific drug combination. In a previous study, we conducted deep mutational scanning (DMS) on PjDHFR to identify resistance mutations to methotrexate (MTX), another antifolate drug. Here, by leveraging this data, as well as computational data modeling aspects of protein function and stability in the PjDHFR-MTX complex, we train a machine learning model to predict the effect of mutations on MTX resistance. We find that the model can predict the effect of mutations outside of its training dataset (balanced accuracy on training set: 98.3%, and 88.3% on testing set). We also find that the best predictors of resistance, such as distance to ligand and effect on region flexibility, are coherent with previously established models, and that experimental data about the effect of mutations on protein function is critical to optimize model performance. Using this model on computational data generated using the PjDHFR-TMP complex, we predict the effect of mutations on resistance to TMP. We predict TMP resistance mutations in PjDHFR that did not confer resistance to MTX, one of which had been characterized *in vitro* as reducing affinity to TMP by 100-folds. We compare the predictions from this model to PjDHFR sequences from previously and newly sequenced clinical samples. Our results offer a resource to interpret the impact of amino acid variants in PjDHFR on TMP resistance, as well as methods to predict resistance in hard-to-study organisms.

**Author summary:** *Pneumocystis jirovecii* is a fungal pathogen causing pneumonia in immunocompromised humans. Infections by *P. jirovecii* are treated using drugs that prevent this pathogen from making folate, an essential component of many cellular mechanisms. In recent years, this treatment has been failing in an increasing number of cases, implying the evolution of resistance to this treatment. As *P. jirovecii* does not grow in the lab, the investigation of this resistance has been difficult, and common lab models do not respond to the drugs used to treat it. To overcome these limitations, we use a combination of experimental data and computer modeling to train a machine learning model to predict how genetic changes in one of the drug targets might cause drug resistance in this pathogen. The presented model predicts mutations in the drug target that may make this pathogen resistant to treatment, including mutations that have been previously characterized *in vitro* as drastically reducing drug binding. To investigate if our model predicted mutations that accrued in nature, we also sequenced the largest number of this pathogen’s drug target to date. Our study provides new tools to predict drug resistance in hard-to-study pathogens, helping to understand and potentially respond to treatment failure.

## Supplementary file 5 for "Predicting antifolate resistance in the unculturable fungal pathogen *Pneumocystis jirovecii*"

```
>7588960_1
MDWQKSLTLIVALTLSRGIGLKNDLPWKLKSDMMFFSRVTSGLLVTRSTGQMNVVLMGRK
TWESLPAHSRPLKNRINVVISRQEVLDLGGGAYHARSLDDALALLSQIYDSTSKIQLNRV
FVIGGGELCKAAMEHSRLNRIIATVIHNEVDCDVFFPIDFRSSQSCLPWRKQDHSVLEAW
VGSKVPQGKINENGFIYEFEMWIRDI
>UniRef100_A0A8
MDWQKSLTLIVALTLTRGIGLKNDLPWKLKSDMVFFSRVTSGLLAIRSTNKMNVVLMGRR
TWESLPIHSKPLKNRINVVISRQEVLDLECGVHHARSLDDALALLSRVYNSENKIKLNRV
FVIGGAELYTAAMKHPRLNRIIATIIYNEIDCDVFFPIDFRNSQASLSWRKQDHSALEAW
VGSEVPQGKMNENGFVYEFEMWTRDI
>UniRef100_L0PE
------------------------------------DRVTSGLLVTRSTGQMNVVLMGRK
TWESLPAHSRPLKNRINVVISRQEVLDLGGGAYHARSLDDALALLSQIYDSTSKIQLNRV
FVIGGGELYKAAMEHSRLNRIIATVIHNEVDCDVFFPIDFRSSQSCLPWRKQDHSVLEAW
VGSKVPQ-------------------
>UniRef100_Q96U
--------LIVALTLSGGIGRKSTLPWRLKSDMAFFSRVTSGLLVAGSSGQMNVVLMGRK
TWESLPACSRPLKNRINVVVSRKEVLDLGCGIHHAKSLDDALALLSRIYGPGNQIEVNRV
F-----------------------------------------------------------
--------------------------
>UniRef100_A0A0
---MSRLTIIVAATKSNGIGQNGRLPWRLPKEMKYFARVTSN----APEGKKNAVIMGRN
TWESIPAKFRPLPNRLNVVISRNKDYELDAPVYLHNSLDSALDRLSSP---DLE-PIHRI
FIIGGASLYRETLALPFVDRILLTRILSAFDCDVFMP-DFLASSEGSEWKRASHEELQEW
VGFEVPEGVQEENGVKYEFQMWVRQ-
>UniRef100_A0A0
----PELTLIVAATRSMGIGKNGTLPWPLKKEMAYFARVTKRV-PPSSPGTVNAVIMGRK
TWDSIPPKFRPLKDRLNVVISRSAPVELPAGPVVVSSLEDALEYLRA--R--S-GDIGRV
FVIGGAQIYAAALELPEARRILLTRIEKDFECDTFFPVDLEEGE--GGWRRASREELDEW
VGEEVPEGVQEENGVKYEFQMWERV-
>UniRef100_A0A0
----LELTLIVAATPDMGIGLKGTLPWRLKKEMAYFARVTTRTPP--EPNKKNAVIMGRK
TWESIPPKFRPLKGRLNVVLSRSPGSDPEEDVVVASSLEQALQYLDE-P-QG---TVGRV
FVIGGAQIYNAALRMPEARRVLLTEVMSEFECDTFFPLKLDQE--GPGWRKRSKEELDSW
VGEKVPEGNQEENDFSYEFQLWERK-
>UniRef100_A0A0
--SKPSITAIVAALQPNGIGYNGGLPWRLPGEMKYFARVTTK-ASPSSPSDQNAVIMGRK
TWESIPPKFRPLPNRLNIVISRS-GPDLSENVSLANSLDSALSQLQKS---SKSSDIERI
FIIGGAQIYNSALNSPLCDRILLTRILSAFECDTFLPD--I---DHTKWRKASHEELEEF
VGEDVPEGEQEEKGFKYEFTMWVRK-
>UniRef100_A0A1
---SPPLTLIVAATPSMGIGLKGGLPWQLKKDMAYFARVTKGQQSHPNRRVQNAVIMGRK
TWESIPPRFRPLKGRLNVVVSRRPQTEQGEGPLIAASLAEALSLLSSRRQQDGTTTIARV
FVIGGAQIYRAALQLPQTRRVLLTRVGTEFECDTFFPLDLSGGEGAQGWRRSSQEELERW
VGEEVPEGVGVEGGCEYEFQMWEK--
>UniRef100_A0A0
--NMRPFALIVAATEELGIGKNNNLPWRLPKDMAFFKRVTTSV-PKSSEGKQNAVIMGRV
TWESIPPKFRPLPNRFNIVVSRNPSYDLPDG-HHVSSFEEALSLVDPLN---DSGKVDRV
FVIGGAQIYREAIEHPNCSRILLTRIKSKFECDTFFPEI-----DTDQFRLASHEELEAY
VEQQVPEGIQQEKGLEYEFTLYER--
>UniRef100_A0A0
-----RLTLIVAASLTNGIGKNGGLPWRLKKEMAYFRKVTSHVPPSKRAGARNAVIMGRK
TWESIPPKFRPLKGRINVVISRTMSADLGIDTIVFSSLEEALTHLQS--GQLSEKPLGRV
FVIGGAQLYTQALEHWTVDRLLVTRILSPYDCDVFLP-EFRTAEQQQEWTQASPDELREF
LGASCPAALMEEKGTWYEFQLWER--
>UniRef100_A0A0
---MKRLTLIAAMTRSGGIGLDGGLPWHLPGDMKHFRRVTMG----------NAVIMGRK
TWDSIPPKFRPLPGRRNIVVSRPPSW-NAPGAEAVTSLDAALALAAG-YP------GGRI
FVIGGAQLYAAALAPHLADRVLLTEIGGDFECDTFFPEFPRDEKVE--WRRERHQELCAF
L--EVPAGEAEENGIRYTFELYTRS-
>UniRef100_A0A0
---MMMLSLIVAEDENGGIGKNGGLPWHLPKDMKYFKRVTT---RTADPGKKNAVIMGRK
TWESIPEKFRPLPGRINIVLSRNPDFAFPDGVLVFSSLDEALELLAKK--EN--DPVERI
FVIGGAQIYKEALPHPDCDRLYLTRIDADFDCDTFFP-Q---------------IDYSQF
FLIEVPSGVDEENGYPYRFEVYERK-
>UniRef100_A0A0
----PDLTLIVAATQQMGIGRHGTLPWTLKKEMAYFARVTKRL----PPGPQNAVIMGRK
TWDSIPPRFRPLKDRLNVVISRSHSATAPSGPVRVNSLEEALQFLGERQ----EGGIGRV
FVIGGAQIYAAALQRPEARRVLLTRILSDFECDTFFPLILGEDGKSEGWRRRSKEELDEW
VGETVPEGVQEENGTKYEFEMWERN-
>UniRef100_A0A1
---PRDLTLIVASSPNLGIGKKNNLPWHIKKEMAYFANVTTSELAEGKSKVMNVVIMGRS
CYDSIPKKNRPLKGRINIVITRNPNYNFGKKLYAADSIDDALDLLAEKY-DDADIQVGKV
FVIGGAQLYGSALYHPLTKNILFTRIHHEYPCDSFFPFDPADS---PKWERKSHAELEKF
VGIPVHEGRLKNEEVEWEFELYGKD-
>UniRef100_A0A1
----SRLTLIVAATKSNGIGQGSKLPWRLPKEMAYFARVTTN----APEGQKNVVIMGRN
TWESIPPKFRPLKKRVNVVISRNSSYDLASSVRLCGSLQSALSQLSESQS----SSIHRG
FIIGGASLYTDALSLSFVDRILLTRILSAFDCDVFMP-DFLSQGA--EWRQASHEELQAW
VGFEVPAGEQEENGVEYEFQIWQQS-
>UniRef100_A0A0
---MKKLNLIAAACENMGIGKNGDLPWRLKSEMKYFTRMTTKV---SDPGKKNAVIMGRK
TWFSIPEKYRPLPNRLNVVLSRTLS-DVPDAVYVCKSLEEAIKLLSQ---PPLSDKIETI
WVIGGSSVYKEAMESPWCDRIYLTRIMADFECDTFFPEIDRN-----NFKLVE-------
-DPDVPSGIQEENGIKYKFQVYEK--
>UniRef100_A0A0
----RKMNIIVAVDPNGGIGKNNSLPWHLPKEFKHFKKMTT---KTSDPNKGNAVIMGRK
TWESIPEKFRPLKGRLNIVLSRTMKEPPAENVIVANSLEEALEILED---PPFKDKIETI
WNIGGSQIYKEALESPLADRLYLTRIDKDFECDVFFPIDFS------KFR------LPEE
--EEIDEEIQEENGIQYRFEVYER--
>UniRef100_A0A0
-----RTSLIVAVSPSLGIGINGQLPWSIKEDMKFFARITSN---TCDPNKKNAVIMGRK
TWDSIPEKFRPLKNRINVVLSSQLPQDSDPNVIVFRNLEDAIKNLMN------SDNIENI
WIIGGSSIYKAALDDGFVDRIYLTKINKEFECDVFFPT----------------------
--------------------------
>UniRef100_A0A0
---QPLLTLIVAATRSMGIGAHGTMPWTLRKEMKYFARVTTRVPPQAPPGSVNAVIMGRK
TWDSIPPKFRPLKDRLNIVISRSAPSKLPEEPVRVQSLEQALQYARAH------SDVGRV
FVIGGAQIYDAALRLPEARRVLLTSIERDFDCDTFFPLDLGGKD--GGWERRSREELQEW
TGEEVEEGGQEEAGTKYEFQMWEK--
>UniRef100_A0A0
----MMISIIAAMAENRVIGKDNQLPWHLPNDLKRFKALTTG----------HPIIMGRK
TFESLPK--GPLPNRRNIVLSRNP--DQFPGAEVVHSLEEALKLCKK---------DEEV
FIIGGASIYRQAL--PLADRLYLTEIDADFEADTFFPEI-DPS----EWREVSREC----
----HPAD--EKNPYDYSFVDYERK-
>UniRef100_A0A0
-----PLTLIVATTPTLGIGHNGTLPWRIKSDMSFFARVTTRPPPGTASNAVNAVIMGRK
TYDSLPARFRPLPGRLNVVITRDESGSVRPDVLVANSLESALSALQDAFRTPGKRRLGNV
FVIGGGEIYASALRLKCKLRIVMTDVRNGFECDTFFPLDDDDLEEGGGWRRVSAEEVSEW
VGEEVSEGWVREGEVALKVLGY----
>UniRef100_A0A0
---KMMKSIIVAYDKNRGIGRDGDLPWHLPADLKHFKELTTG----------NAVIMGRK
TWESIP--FRPLPNRQNIVLSRRPT-FGPEGVLVAHSLEEALALA----------EGEEI
FIIGGGQIYAQAL-LPDCDRIYATEVDAEFPADTFFPE-I-----DPSWQEVSREHHP--
--------ADEENKYSYDFVTYERK-
>UniRef100_A0A1
--MMASVSLIVAATSKGGIGKAGALPWRLPGDMAFFRRVTSAVPE-GRAKKVNAVIMGRK
TWESIPEKFRPLRGRVNVVLSRN-VDFPGPGVLVASSLSQALDALSTRPD------VASI
FVIGGAEIYQEALELPACNRIFLTRILADFDCDTFFP-AFAES-----WEQQPNAQLDVL
RIAHVSKTVRKEKGLPYEFVLYER--
>UniRef100_A0A0
---QRKFQVVVAATRSMGIGKDGKLPWKLPSDMKFFKEVTTT---TSDPGKKNAVIMGRK
TWESIPPKFRPLPGRLNVVLSRSGSFDEDTAVVICGSLEEALELLAA---PPYCLSIEKV
FVIGGGQVYREALNSPLCDAIYLTRIESDYECDTFFPID--------------ESEFQPW
SSSE-PY---VENGIRYDFVTYVR--
>UniRef100_A0A0
----MKISLIVAVSENGVIGKNNDLPWHLPDDMKFFKETTKGH----------HVIMGRK
NYESIPEKFRPLPNRTNIVVTRQKNYKA-PGCIVVHSLEEALELAKK----NG---EKEV
FIIGGGEIYKLALPQNLADRLYLTHIHADFEGDTFFPE----------------------
--------------------------
>UniRef100_A0A2
---PVKLNLVVAACNNLGIGKNGKLPWRLKKDMEFFKKITSE---TSNPDKKNAVIMGRK
TWVSIPEKFRPLPNRINIVLSRTLK-ETPTGTYLARSLEEALSMV---ENGDLRDKVENV
HIIGGSSVYKEAMESPYPCRVYLTRVLADFDCDTFLPE-IDS----DKFKKIQN------
-PEHVPTGRQTENGIKFQFEVYDK--
>UniRef100_A0A5
-----ELTLVVAATRNMGIGRNGTLPWTLKKEMAYFARVTKRLPSSLNQPAMNAVIMGRK
TWDSIPPRFRPLKGRLNIVISRSHVINAETEAVKVGSLEQAIEYLQS---GSAAAQPGKV
FVIGGAQIYAAALQLPEARRVLLTRVMSDFECDTFFPLQLSESRGGGGWVRRSKEELDAW
TGETVPEGIQEENETRYEFQMWER--
>UniRef100_A0A5
----SRLTLILAATASNGIGKSNHLPWRLPKEMSYFSRVTSFVPPNNTEVKMNAVVMGRK
SWEAIPDKYRPLAGRVNVVVSRNEEYTITCKLLYTTSLAGAISSLAHHPDHATTPHLNRV
FIIGGGQLYDAALDLSFADRILVTRIYEDYECDVFFP-DFLKGTGVTPWRRASHEELEGW
VGIGVPRGIVEEKDAKYEFQMWTS--
>UniRef100_A0A8
-------------TPRLGIGLRGTLPWPIKSDMAFFARVTKRPPPHTSTGKINAVIMGRK
TWDSIPSRFRPLKKRVNVVISRDEGLVSEADILVSNSIESALRSLQNCFPSSDQARLGRV
FVIGGAEIYMSALRMESCERILWTRIRREFECDTFFPIGVLKGEGREGWVQRSTEELEEW
VGEEGVGGWRWEGDVEFEVMMWERS-
>UniRef100_A0A0
---MMKINIIVAMCKNRGIGKNNKLPWHIPEDLKLFKELTT-------GNKGNAVIMGRK
TWESIPK--RPLPNRRNIVLSRTLDKIEPEGVIVFRSLEEAIEYLKN-------EGIEDV
FIIGGASIYKQFLNSSLVDRIYITRIDKDYECDTFFP-EIDN------------------
--------------------------
>UniRef100_A0A0
------LNCIVAVCENGGIGKNGELPWRLREDMKHFSRLTKR---TKSPGKQNMVVMGRK
TWESIPAKFRPLPGRINVVLSSTLKTPPPGAHFLASSFDEALDLAQSR----LSQEVETV
WIIGGSSLYREALSSPHLHRIYLTRILKDFECDVFLPSFDPAA-----FKRVND------
--PGVQEEVQQEGDIFYKFEVYEK--
>UniRef100_A0A0
--MVRPLNCIVAVCQNMGIGKNGDLPWPPRNEFKYFQRMTTTS---SVEGKQNVVIMGRK
TWFSIPEKNRPLKDRINIVLSREL-KEPPQGAHFAKSLDDALKLLEQ---PELANKVDMV
WIVGGSSVYKEAMEKPGHHRLFVTRIMQEFECDTFFPEDLEKY------KL-----LPE-
-YPGVPSDVQEENGIQYKFEVYEKN-
>UniRef100_A0A0
-----MISIIVAAAENNAIGKDNDLPWHLPDDFKRFKEITSG----------HVIIMGRK
TFESFP-KFRPLPNRTNIVITRDKNYK-FEGVIVVHSLEEALELAKD----AE--EPESV
FIIGGGEIYKQALP-PIADKLELTRVHLDFEGDTFFPE-IDE----EFW------ELKEE
EEHPK----DEKHGYAFTFATYERK-
>UniRef100_A0A4
-----RLTIIVAATKANGIGENGRLPWRLPKEMKYFAQVTSK----APPGKQNAVIMGRH
TWESIPKKFRPLPKRVNVVISRNSGYQLDDSVVLHRNLQSALSQL----DSTNEPPLHRG
FIIGGATLYSESLQLPLVDRVLLTRILQFDECDVFMP-DFLKSKDPNEWKRASHEELDEW
VGFAVPQGEQEENGVKYEFQMWVRDV
>UniRef100_A0A2
-----NLTIIVAATLSLGIGKSGTLPWHLPTDLAYFSRVTKRPPPSSSPPVLNTVIMGRK
TYFSIPSKSRPLPSRHNIVISRSPSIDASTWVTSFPDAIDAAAAR----------GGGRV
FVIGGAEIYKLAMEDERTRDVLLTSVEGEFGCDRFFPVDVRD-EEKTGWARRGHEELCAF
VGEEVPAGVREENGMRFWFELYQ---
>UniRef100_A0A0
--MMMMIGLIWAQARNGVIGKDGGMPWHLPEDLAHFKELTMG----------HPVIMGRK
TWESLPPRFRPLPGRRNIVLTRDPDWSA-EGAEVAHSLEEALALA-AAA--D----ADEV
WVIGGGQIYRQALP--LADRLYVTEIDADVEGDTFFP-EID-D----EWRLVESE---PW
RDS--------RNGLRYRFVTYERR-
>UniRef100_A0A0
----MNFSMVVAATNTFGIGRKGTLPWKLAGDMQFFKDITSTV---SSANIQNAVVMGRK
TWESIPQKFRPLSGRINVVLSRSDALGLPEGVLTASSLNDALQLLSNHP------VVDRI
FVIGGESLYKEALESPRCTRIYLTEVRGEYDCDTFFPNIPAN------------------
--------------------------
>UniRef100_A0A0
-----ELTLIVAATRNMGIGAKGGLPWTLKKEMAYFARVTKRLPPQNPSDARNAVIMGRK
TWESIPPKFRPLKGRLNIVISRAHAWDPSSEPVKVGSLEQALAYLR---GDGVAGRLGKV
FVIGGAQIYGGALQLPEAKRVLLTKVLGEFECDAFFPLRLRDESAAQGWRKVGKTGLDAW
VGEEVEGGEIEESGTRYEFQMWEK--
>UniRef100_A0A4
-----PLTLIVAATPSLGIGKNGTLPWPLKKEMAYFARVTKRVLSSTGSVARNAVIMGRK
TWESIPPRFRPLKDRVNVVVSRNPVSQRGDPPVAAKSLADAVEKLAPLRKSGL---LGRV
YVIGGAQLYKAALEMDEAKYVLLTRVWKEYDCDTVFPVDVVGPEGKGGWTRKTNVQLSEF
VGESVEEGKLKDDEVEFEFCLFERK-
>UniRef100_A0A1
---MMMINLIVAVDNKNGIGKNNSLPWKIKEDLKFFKEITSG---TKSPNKKNVVIMGRK
TWESIPEKFRPLKNRINIVLSNSQEEDTKENNYLFKSLDEAIQLCNK-------LDIGKI
FIIGGGQIYKEFLDSNLIDKIYLTEIEKDYECDTFFPE----------------------
--------------------------
>UniRef100_A0A0
---QKPVSIIVAATPKRGIGINNGLPWSLSEDLKHFSKVTTNT---CDENKKNAVIMGRK
TWDSIPKKFRPLKNRINVVVSSSLKEEGDPNVRVFNSLDDALELL------ENDDSIENI
FVIGGASIYRYALSNNFVDHIYLTRVARDIECDTFFPEDIEE------------------
--------------------------
>UniRef100_A0A1
-----PLTMIVAATRTNGIGLANGLPWRLPKEMAYFARVTSA----APEGKMNAVVMGRN
TWESIPERFRPLKGRWNVVLSRAEMPQLADNTVHLSSI-------SDLISSQPPQPLHRI
FVIGGAALYRSLVSHPSLDRVLLTRVLSYEACDVFFPPIIPDVEKAADWSQASFEELQSW
VGVDVPQGVQEEKGTQYEFQMWIRR-
>UniRef100_A0A0
----MMISIIVAVAENRAIGKDNQLPWHLPEDLKRFKALTTG----------HPVIMGRK
TFESLG---RPLPNRRNIVISRNPDYQIE-GCEVVHSLEEALELCEK---------DEEV
FIIGGGEIYRQALPL--ADRLYLTRIHHEFEGDTFFPIDP--S----EWEEVEREEHPA-
---------DEKNGYPYSFVTYER--
>UniRef100_A0A0
----MMISIIVAVAENGVIGKDNDLPWHLPNDLKFFKELTMG----------HPVIMGRK
TYESLPK--KPLPGRTNIVLTRQKDYK-AEGAEVVHSLEEALALAKD--------GEEEI
FIIGGGEIYKQALP--YADRLYITEIHAEFEGDTFFPIDFS------EWKEVSEE-----
---EHP--ADEKNPYAFSFVTYER--
>UniRef100_A0A0
-----MISLIVAISKNRVIGKNNQLPWHIPADLKHFKELTTG----------HPVIMGRK
TFESIG---KPLPNRTNIVISRNLDY-VGEGVEVVHSLEEALEA-AKAHD-------EEI
FIIGGERIYKEAL--PYADRIYITEVDTEIEGDTFFPFDE--------------------
--------------------------
>UniRef100_A0A0
----MMISLIVAMDENRVIGKDNQLPWHLPADLKHFKRTTMG----------HPIIMGRK
TFESIG---RPLPGRRNIVLTRDPDYQA-EGVEVVHSLEEALAL-AK--D------EEEV
FIIGGAEIYEQFL--PYADRLYLTEIHAEFEGDTFFP-EI--------------------
--------------------------
>UniRef100_A0A0
-----RISLIVAVDRNGVIGRDGDLPWHLPEDLKRFKALTLGK----------PVIMGRK
TWESLP-RFRPLPGRTNIVLTRDPDYPA-EGAEVVHSLEEALELAKA-------YGADEV
FVIGGGEIYAQAL--PYADRLYVTEVDADFEGDTFFPN-LDPA----EWREVSRE-----
---SHPAD--EKDDYAFRFVTYERR-
>UniRef100_UPI0
-----ELTLIVAATRNMGIGAKGGLPWTLKKEMAYFARVTKRLPAAHKYHALNAVIMGRK
TWDSIPPRFRPLKGRLNIVISRSHVTDFEKDAVKVSSLDQALAFLRSDASGAAAGKLGKV
FVIGGAQIYGAALEVPEAKRVLLTRVMGEFECDAFFPLKLGGEGEGSEWAQVEKKGLDEW
VGEEVEGGEIEENGTRYEFQMWEK--
>UniRef100_A0A0
---------IVALMPEMGIGFQGGLPWRLSKEMKYFRQVTSS---TFDPSKRNAVIMGRK
TWESIPPKFRPLPNRINVVVSRSFAHDEEDSIYHSNSLSNAIEQLQSQF-----EHLERI
YVIGGGEIYNQSFDLC--DHWLITKIEPRPPMDTFLDAKKLH-----ERFQEQSDQLREF
LPPSVPEPDIEEKGYQFEFTLYNR--
>UniRef100_A0A0
----MMISLIAAMAENRVIGRDNKLPWHLPEDLKHFKRVTMGK----------PIIMGRK
TFESIG---RPLPGRTNIVLTRNPDYQ-AEGVRVVHSLEEALELAEQQ------DGVEEV
MVIGGAEIYRQALP--YADRLYLTEVDAEFEGDTFFP-EID-------------------
--------------------------
>UniRef100_A0A0
-----TLNCIVAVSQNMGIGKNGDLPWPPRNEFKYFQRMTTTS---SVEGKQNVVIMGRK
TWFSIPEKNRPLKNRINVVLSRE-LKEPPQGAHLAKSLDDALKLLEQ---PELYNKVDMV
WIIGGSSVYKECLERNLIKQIYFTRINGAYECDVFFPIDESQYRV-----------TSVS
EV-------YNSKGTTYDFEVYSK--
>UniRef100_A0A5
------FTLIVAATENMGIGYKGGLPWRLKKEMQYFARVTKRTI---NPDKRNAVVMGRK
TWESIPPKFRPLPNRKNVIISRTMYHENGEDVPAFRSLDEAVDGLSKDRESDDAGVIERV
WIIGGSQLYKAALEMEEASRILLTRILQDFDCDTYFS-----------------------
--------------------------
>UniRef100_A0A0
----MRISLIVAMAENRVIGRDNDLPWHLPADLKRFKRLTMGH----------PIIMGRK
TFESIG---RPLPGRTNIVVTRNPDYQP-EGVEVVHSLEEALELAK-----G---D-DEV
FVIGGAEIYRQAL--PLADRLYLTRVHAEVEGDTFFPE----------------------
--------------------------
>UniRef100_A0A8
-----TLTLILAATPSLGIGNGGGLPWQLKKEMGFFARVTKRTASTASIKKVNAVLMGRK
TWESIPPKFRPLKDRLNIVVTSKEKLDKNEGPMVCSSVLDAIAQLEKQDDQGSAIELDKV
FVIGGATIYETALQLPQTKRVLLTKIKKEFECDTFFPVNLGE---TTIWRNASREEVQAF
TGEEIQEGGIEEQGVEFEFCMYERDM
>UniRef100_A0A0
----MILTSIVAVDRNGVIGCQNDLPWRLPEDMRFFRETTKG----------HVVIMGRK
TFDSIG---GPLPNRYNIVLSRDPSLFESEDCQLVSSIEEALEAAE-------KKWGDEV
FVIGGAEIYKQFAP--YVDRYLLTEIDKEVDGDAFFPEFD--------------------
--------------------------
>UniRef100_A0A2
----RGFQIVVAATREMGIGKQGQLPWKLPTDMKFFKTVTS---STSASSKKNAVIMGRV
TWESIPEKFRPLPGRLNVILTRSGIKSTPEGVVVSESLESALALLAT---PPYSSEVETV
FVIGGGQVYKEAMASPLCDVIHLTEVETDVECDTYMPAV-------------DSDIFRIW
YASI----PIVENGLRFSFVTYVR--
>UniRef100_A0A0
----MIISIIVAMAENGVIGKDNGLPWHLPEDLKRFKALTMG----------KPIIMGRK
TFESIG---RPLPGRLNIVVTRDPDYR-AEGVEVVHSLEEALELARQR-------AADEI
FIIGGGEIYAQAL--PLADRLYLTRVDADVDGDAHFPP----------------------
--------------------------
>UniRef100_A0A0
----PRISLIVAVARNGVIGRDGGLPWRLPADLKHFKRLTMGK----------PVIMGRK
TWESI---GRPLPGRRNIVVTRDPDFA-AEGAEVAHSLEAALALA-----WARERGADEV
FVIGGAEIYAQAL--PLADRLYLTEVHAEPEGDAFFPFD------RSEWREVSREP----
----HPAD--EKNDHAYTFVVYER--
>UniRef100_A0A0
--MMPMITLIVARARNGVIGKDGDLPWHLPEDLKRFKRLTMGK----------PMIMGRK
TFESLP---KPLPGRRNIVLTRDPDWS-AEGAEVAHSVEEALALAA---------GVDEV
FVIGGAEIYRQFLP--LADRLELTEVHAEVEGDTFFPE----------------------
--------------------------
>UniRef100_A0A1
-----KINIIVAFCKNGGIGYKNNLPWHLKEDMKLFSKLTIGN------GN-NAVIMGKN
TWFSIPENRRPLKNRTNIVISTT-SSSLKGNPYIFSSIEDAKSFLEC-----EPEKYDEI
WVIGGERVYSYFLNTNKLNRVYITYIYGDYECDTFFPFSA--------------------
--------------------------
>UniRef100_A0A0
-----RMIAIVAMAPNRVIGDDGDLPWHLPEDLKRFKRLTMG----------CPLIMGRK
TWDSI---GRPLPGRANIVLTRDADW-SAEGAIVARSLEEAIQMARD-A---EK----EI
FVIGGAEIYRQLLPY--CDEIELTRVDSNYEGDTFFP-----------------------
--------------------------
>UniRef100_A0A0
---MPMIGLIWAQARNGVIGRDGGLPWHLPEDLKHFKRLTMG----------HPVIMGRK
TWESIPG--RPLPGRRNIVVTRQPGWAAEEGAEVVHSLEEALALAQ-L-AP----GADEV
WVIGGAEIYAQALP--LADRLVLTEIDADFEGDTFFPE-LDP-----DWRETSRE---PW
--------PTSSNGLRYRFVTWRRR-
>UniRef100_A0A1
--------------------------------MSFFARVTSRP---PTPGTTNAVIMGRK
TYDSVPPKLRPLGKRLNVVISRDVDGKVRTDAFVSHSLEEALTTLEPAAAPELG--VGNV
FVIGGAEIYGAALRLKRTVRIVMTDVEKLFECDTFFPVDKEGLE-GGKWRKVSAEEVTEW
VGEEVTGEWEEEG-------------
>UniRef100_A0A8
----RELTLIVAATSKMGIGLRGTLPWTLKKEMAYFARVTKR---APSLGATNAVIMGRK
TWDSIPPRFRPLKERHNIVISRTLPPASSSSSTTVSSLSEALDTLSRPTDAEK--ASGRA
FIIGGAQIYATALEKPETKRILLTRILSDFECDTFFPVVLEESGEAGSWRRRSKEELDAW
VGENVADGEQEEGGT-----------
>UniRef100_U5H3
----VPLTLIVAATSSHAIGRSSSLPWRLPKEMAYFARVTKGENSATSEKDKNVVIMGRK
SWEGIPDRFRPLQGRVNVVVSRQADYNVAADTHLANSLESCITHLQSLP-----TPINRV
FLIGGAQLYTLGLTNPSTNRILLTRIKTDFNCDAFFP-DFVKDQP-GEWRRASHEELCEW
VGFEVPRGDQKEKDVEYEFQMWIRK-
>UniRef100_A0A0
----MMISLIVAMAENRVIGRDNQLPWHLPADLKHFKALTMG----------KPVIMGRK
TFESIG---RPLPGRRNIVLTRDPDYQA-EGAEVVHSLEEALALAGD---------ADEV
MVIGGAEIYAQALP--RADRLYLTEVHAEPEGDTFFPE-FDPA----EWREVSREEH---
-----P--ADEKNPYAYSFVTLER--
>UniRef100_A0A8
------FALIAAAEENWGIGINNALPWKIKEDMAYFERVTKKVLVSDETSVQNAVIMGRK
TWESIPPKFRPLKDRLNVVLSKS--LKPESDMYVHSSLDEAVANLV------GKPTIARI
FIIGGGYVYKEAIESPLCEYILITKVYKNFNCDTFFPKIDEN-----MYELASHDELVNF
VGNDVPKGRQVEGEIEYEFLMYKRN-
>UniRef100_A0A0
-----MVGLIWAQSTSGVIGRDGGIPWHLPEDLARFKELTMG----------HTVVMGRR
TWESLPARVRPLPGRRNIVLTRQPDYV-ADGAEVVGSLEEALA------AG-----DPDV
WVIGGAQIYALALPY--ADRCEVTEVDIDVPGDAYAPVLD-DS-----WVGV--------
---EEGEWLTSRSGLRYRFHSYRRR-
>UniRef100_A0A0
---LKKFSIIVAVNNNNGIGKNNDLPWYLKEDMKYFRKITTGH------PNINIVIMGRN
TWESLPDNYRPLPNRYNIVISRNHEPDSSNNIKVVKSFDDALEYASNL------NNINEI
FVIGGAQIYNEALKHPKLDKIYLTHIDKDYECDTFFPLNI--------------------
--------------------------
>UniRef100_A0A1
------FNIMAAMCDNRGIGYQGDLPWPLKKDFEYYLKLTS---HTKDPSKKIVHIHGRK
TWEGCTEEQRSYPGVYNIVISRSRSKTHPNLHKVAGSLDEALEYIADLN---RRGKIESV
WIMGGAGIYQEAISHPLCKRIYLTRVYGDFPSDTFFPPF-ED-----KFREVSDD-----
---AVDDTYHEENGISFQFKVYER--
>UniRef100_A0A0
-DPQRTYQVVVAATRDMGIGKDGKLPWKLPSDLKFFKDITM---TTSDPGKKNAVIMGRK
TWESIPLEHRPLPGRLNVVLTRSGSFDIATNVVICGSMSSALELLAA---SPYCLSIEKV
FVIGGGQILREALNAPGCDAIHITEIETSIECDTFIPP-------------IDTSVFQPW
YSSF----PVVENNIRYSFTTYVR--
>UniRef100_A0A6
----LSLNSIVAVCQNMGIGKDGKLPWPLRNEFKHFQKMTM---TTTEEGKQNVVIMGRK
TWFSIPEKNRPLKNRINIVLSK-ELKEVPKGAHLAKSLDEALDLLE---TPELKSKVDMV
WIVGGSSVYKEAMEKPIHHRLFVTRIMHDFESDTFFPIDLKKY-----------RLLPEY
P--GVPADIQEENGIQYKFEVYEKI-
>UniRef100_A0A0
----MIISFIVAMDENGVIGKDNNLPWHLPADLQYFKKTTMG----------HPLIMGRK
TYESI---GRPLPGRRNIVLTRNENWHA-EGCEVVHSVEEALELAK---N------EEEI
FIIGGAQIYDLFL--PYVDRLYLTEIHHAFEGDTFFPEIDM-------------------
--------------------------
>UniRef100_A0A2
----MNITIIVAVDERNAIGRNNGLPWHLPEDLARFKRLTMG----------HHVVMGRK
TYESIG---RPLPGRTTVVMSRSRDLPDPPRVLRAGSWEEALDLC---------PEDAPV
FVVGGAEIYRLALPR--ADRLELTEVEAEFPGDAFFPIDWA------EWRLVEQSE---R
MT--------SRNGLEYRYIEYERK-
>UniRef100_A0A0
------FNIVVAVSENWGIGKDGTLPWKLPGDMEFFKSITTQN----DPGKRNAVVMGRF
TWESIPESFRPLKDRINIVVTSDKSYAVPPGVQIAPSLDEALALAY---NE----EVEHC
FIIGGARLYEQEMWHPRWKNQLH-------------------------------------
--------------------------
>UniRef100_A0A0
----MNMILIFAVDNNWGIGKDGDLLFFIPEDLKRFRETTTG----------NIVVMGRK
TLESFPGG-KPLPNRINIVLTRD-KNEDKEGVIVVNSLEELFALLKKY-DP-----DKEV
FVIGGASIYRQLL--PYCDEAYVTKVDADFGADTFIPN-LD---EDDDWKLVEES-----
-------EPIEDNGYKYRFVTYKRK-
>UniRef100_A0A1
--PQRTYQVVVAATRDMGIGKDGKLPWTLPSDLKFFQDITT---TTSDPGKKNAVVMGRK
TWESIPPEIRPLPGRLNVVLTRSGSFDIAENVLICGSMSSALELLAA---SPYCLSIEKV
FVIGGGEIFREALNAPGCEAIHITEIEISVECDTFMPQ-------------VDTSVFRPW
YSSF----PLVENGIRYSFNTYVR--
>UniRef100_A0A8
------ASRAPRSRPSMGIGAKGKLPWRLKQEMKYFKDVTTK----AKEGYVNAVIMGRK
TWDSIPQKFRPLPGRINVILSRSNVTD-SDGVFHFNSIDSVMSHFEKEAYRVGEKQLDKI
FIIGGSQVYNSAILDHRVDNLLVTHINYRPDMDTFLDWDLT------KWAQSDHAALRDF
VDIDVPSGPNEEGSYSYTYTMWEK--
>UniRef100_A0A0
----MKISLIAAMSKNRVIGRGNDIPWHIPGEQKRFKALTMG----------HWLIMGRK
TFESIG---RPLPGRKTIVVSRNPDSSSN-GCLVFPSLEEALKLLSGE--------TDEV
FISGGGQIYKSAL--PLADTIYLTEIDQEVEGDIFFPE----------------------
--------------------------
>UniRef100_UPI0
--------AIAAMCHNRGIGVLNTLPWRLKKEMAYFSRITSQA----AEGKSNAVVMGRN
TWDSIPPKYKPLPGRVNVVVSRT-LEKVPDGHHVARSFSDALSLLQPLVDSG---KVDKT
FVVGGAQLYREALADPRCTRVYLTEIDADFECDVFFPE-LEPGQFRL------------V
QEEGVPQEEQTEGGLTYRFNVYQR--
>UniRef100_UPI0
-----------ALRNGGGIGVNNCLPWRIPGDMTFFQKVTTWLGRGSATSPLNVVIMGRK
TWDSIPARFRPLKGRLNIVLSRQSRLRDDSPAYSFPTLESALAYLQSI-------PHSAI
FIIGGAQLYANCITHHQCERILLTAVPNPIECDAFFPEIP-----SDLFRLASGREFANV
VGQEYPDGIRAENGYGYEFQMWVR--
>UniRef100_A0A2
-IPQRTYQVVVAATRDMGIGKDGKLPWRLPSDLKFFKEITLT---TSNPEKKNAVVMGRK
TWESIPLQYRPLPGRLNVVLTRSTSFNVTANVVTCGSIPSALELLAES---PYSFSIDKV
FVIGGGQILRETMNGPGCDAIHMTEIETNIECDTFIPR-------------VDLSLFRPW
CSSL----PLVENNIQYSFVTYVR--
>UniRef100_UPI0
-----PLTLILAATPNLGIGKAGQLPWPLKQEMGYFARVTKRVPAVPSSQRINAVIMGRK
TWDSIPLKFRPLKGRMNFVVTRDVALRKGGGLIIVSSIQAAVEALDGEEVERRDVSVERA
FVIGGGSVYKAALELPQTRRVLLTKIEREYECDTFFPVDLDGEEGKEGWVKRSRKDLQDF
VGEEVAEGGLEEQGVRFEFWMYE---
>UniRef100_A0A0
----MRMNAIVAVDRNWGIGKDGDLLWHIPEDLKHFKELTMG----------HTVIMGRK
TLESFP-GGRPLPGRRNIVLTRDPDFSP-EGVEVVHSLEEALALAADY--------DDDV
FVIGGASVYRQLLP--YCDEAYVTKVDAEPEADTFFPN-L--------------DEDPDW
ELVEESR-PEEEEGVSFRFVTYRR--
>UniRef100_A0A0
-DPQRTYQVVVAATRDMGIGKDGKLPWKLPSDLKFFKDIT---LTTSDPGKKNAVIMGRK
TWESIPLKNRPLPGRLNVVLTRSGSFDIATAVVICGSMTSALELLAA---SPYCLSIEKV
FVIGGGQILREALNAPACDAIHITEIETSIECDTFIPIDF--------------------
--------------------------
>UniRef100_A0A1
-----PFNMIVAATPTGGIGYRGNIPWRLPRDMDYFMRITSGVLPYESKGDTNVVIMGRK
TWESIPKKFRPLQDRINVVLTSRESLQHESPVHFCPSFTEALDHIANM-----PSRVGHV
FVIGGSQLYQEALAHPQCKRVFLTRVEASWDCDTFIPT-----IPSDSFKELIPKAIEKM
LGPNVSLSEQEEGKFGYKFQVYERV-
>UniRef100_A0A7
----RSLNSIVAVSQNMGIGKDGRLPWPPRNEYKYFQRMTSTSR---VEGKQNALIMGKK
TWFSIPEKNRPLKDRINIVLSREL-KETPKGHYLSKSLDDALALLD---SPELKSKVDMV
WIVGGTSVYKAAMEKPIHHRLFVTRILKEFESDTFFPIDHK-----------DYKLLTEY
P--GVPADIQEENGIQYKFEVYEK--
>UniRef100_A0A0
----MTATIIVAATQSMGMSYKTRMPWKLKRENGYFESTTTRS---TVPETMNAVIMGYN
TWDKTPTK--RYPGRINVVITRNKVRDLRKELHVATSLEGAMELLSETYRGSSLPALGRV
FIIGGAGLCREALRMPWVDRLLLTRVGADFNADTFFPLDIDG-RGNAEWARQSDQAFQDW
VGPDAPDGMQIEDGIEWEAYMFTR--
>UniRef100_A0A0
---SMRLSLIWAMTENRVIGRDGGLPWRLPDEMAYFRRTTLGH----------PVIMGRK
TFESMGR---PLPGRLNIVLTRQPDYDV-PGVTVVHSLDEALALAQ-------VKGDDEV
FVIGGAQIYAEAL--PRADRLYLTLIDAEIDGDTFFP-EFDPSQWRL-------------
--------------------------
>UniRef100_A0A0
--PKRSYQVVVAATRDMGIGKDGKLPWKLPSDLKFFKELTSTTS---DPRKKNAVLMGRK
TWESIPLQFRPLPGRLNVVLTRSGRVGIKTDVVLCGSRASALELLASS---PYCSSIEKV
FVIGGGQILREALNAPDCDAIHITEIETHIDCDTFIPIDLS-------------------
--------------------------
>UniRef100_A0A0
----RNYQVVVAATREMGIGKDGKLPWRLPSDLKFFKELTV---TTSDPEKKNAVVMGRK
TWESIPLEFRPLPGRLNVVLTRSGSSDITTGVVICGSIPSALELLAEVP---YCFSIEKV
FVIGGGQIFREALNAPGCDAIHITEIETSIECDTFIPIDL--------------------
--------------------------
>UniRef100_A0A0
-----PLTLIVATTAKNGIGKNGTLPWPLKKEMAYFARITKRLLAETSSEAQNVVVMGRK
TWESIPPKFRPLPQRTNVVISRSEKLEAGEDVIVGDSISSALSSLVSKVKEGQAAPLGRV
FVIGGAAIYKQALDMEQAKSILLTRVEGEWDCDTDFPVDVEADQ---AWSRKQKSELDGF
VGEDVEEKLDEEQKVGYEFRLYER--
>UniRef100_A0A3
----RTLNGIVAVCPNLGIGKDGKLPWRLSNEFAHFRKMTATPSV---AGRQNVVIMGRK
TWFSIPEKNRPLKGRINIVLSREYKAPPAGAHFVAADFASALTLV----DSELAEQADQV
WVIGGSSIYKEMFE-PAPRRLIVTRIQKQFECDTFFPEIRPEQFRL----------LPEF
PG--VSQELQEENGVSYKFEVY----
>UniRef100_UPI0
----------AACKASRGIGFRGDLPWGLPNEMKHFARVTTE---TKEAGKLNSVVMGRK
TWESIPDKRRPLPNRVNIIVSATQPSDQANGVFVVRSLEEALEV-------SRKENVERV
MVIGGAQLYQDALKHPDLSTVYLTDINTDFECDTFLEIDERQFQEED------------S
IDPAFPRDIQEENGIQYRYRV-----
>UniRef100_A0A0
MDSMMKISIIAAVDKNGIIGKNGKLPWRLPSDLKRFRTLTMGH----------TVIMGRK
TYESILDRLHPLPGRRNIVVTRQINYRLASGCEVVSSLEEALKLAEND---------DEV
FIIGGAEIYRQAL--PLADRIYLTRVDGEFDGDTFFPR----------------------
--------------------------
>UniRef100_A0A0
-----PLTLIVAASPNHGIGQKGALPWRLKREMAYFKQVTSHCGKGSDISRSNFVIMGRN
TWESIPPKFRPLPGRVNVVISRSADSSLFIDSHLFPSLDEALIYYN--QESGQQKSSPRI
FVIGGAQLYNEFLRN--------------PDCGYVFFTNVQVPQEK--------------
--------------------------
>UniRef100_A0A0
----RVLNGIVAVCPDLGIGKNGNLPWRLSNEFAHFRKMTSTP---SVEGKQNVVIMGRK
TWFSIPEKNRPLNDRINIVLSRECKAPPAGAHYLAADFSSALRLV----DTELAEQADQV
WVIGGSSLYKELMESPGTRRLFVTRILKQFDCDTFLPEISPDK----------YRLLPEF
PG--VPKELQEENGIQYRFEVYE---
>UniRef100_A0A4
------IIAIVASTLAIGRSLKNDMPWRIKSEMSYFHRVTRRVPPVPPNKYSNAVIMGRK
TWDSLPPKHRPLPGRINVVVSRTASSTPTSGELWVRDIEEGVRLLKQKFPGEPVVALDKI
FIIGGSQIYRLAMELPKTSCILHSTILSEEGVDVFFPID------ENQWTKGDVDRLIEV
TGEEKVEGIQEEEDVKFEFGIWERS-
>UniRef100_G0SZ
----LSLTLIVAATPSHGIGRNSTLPWRLSKEMAYFARMTKGE----GQELANAVIMGRK
SWEGIPSKFRPLPGRVNVVVSRQQGFDLGSAPHLASSLPSAVDILRSAN-----SSLNRA
FLIGGAQLYNATLEEATVDRVLLTRLFTEPDCDTFL-RDFEADDGRRVWRQASHDELRQW
AGWDVPEGKQTEQDVEYEYQMWVRN-
>UniRef100_A0A1
--------CIVAVCENRGIGIKGDLPWKLKQESKYFSRTTKK---VDDAGRRNAVIMGRK
TYFGVPESKRPLPDRYNIVLTRNASSAFPPDVLVCGSLQEALVKLDT---TNYGKDIENI
WVVGGNSVYKEAMESNRCHRVYLTEIKKQFECDAFFPE-MPKSFVH------------VD
NDPDIPNDVQEENGIQYMYKIYE---
>UniRef100_A0A7
----KNFSVVVACCDQLGIGHGGSLPWQLKEDMQFFRKLTTK----CANGKQNAVIMGRK
TYFSIPEKFRPLKNRVNIVLSRASTLDIPESVYHAKDFNSALDLLGS---DSLKESLDRV
FVIGGSAIYQEAFQSQHLYRVYLTRIYKSFQCDVFLPKTSLPSF------KR-------V
QVDGIPYGLQQDSGTEFEFQVYQR--
>UniRef100_A0A0
-----DINIIVAVDTNVGISKDGKIPWKICEDLKYFNNVTSMVN---NKKKQNAVIMGRK
TWESIPEKLRPLSNRINIILSNTIKKENNENVYVCNNLEDAHELLNDENYT----KIETV
FIIGGSQVYAEAIEMPLVKCIYFTRINADYECDVFFPKID--------------------
--------------------------
>UniRef100_A0A8
------LNLIVATASNMGIGFQGTIPWRLKKDMSLFAKLTK---WTDDSNKQNAVVMGRK
TWESIPQKNRPLSNRLNIVLSSAQQIE---NALTCKSLESALQLLQ-IP--PYLDQIENI
WIIGGASVYREAMEHSSCHRIYVTHILKDFECDVFMPSDP--AKFCL------------V
RDCKVPEGTEEENGTSFNV-------
>UniRef100_A0A8
------LYVIAAVCEDLGIGMNGNLPWNLKTEMAFFTRMTSK---TSNEKKKNVVLMGRK
TWDSIPPKYKPLRNRINVVLTRQS-LNFGSGTIPCKNISDALDVISRP---PLCEEVEKI
WVIGGSSVYKEVLELPNFYRLYLTRIKKRFDCDTFFPEL---ST-----------DLVPV
KDPNVPDGIQEENGIRFEYTVYER--
>UniRef100_A0A0
---PKPIGLIVACAENRVIGRDGRLPWDIPEDMKFFRETTAG----------RPVVMGRR
TWESWP--RRPLPGRRPVVITRDPDFEAPGA-RVATSVPEALALAQT--------LPGEI
WVCGGQRIYAETLPLAD--RLVLTLVHAEVPGDTFFPE-WR----HLPWRETERRE----
---------SSDAGTRYTFSTLER--
>UniRef100_A0A3
----RSLNSIVAVSQNMGIGKDGDLPWPLRNEYKYFQRMTST---SSVEGKQNLVIMGRK
TWFSIPEKNRPLKDRINIVLSRE-LKEPPQGAFLAKSLDDALALIEQ---PELKNKVDMV
WIVGGSSVYKEAMEKPGHHRLFVTRIMQEFESDTFFPIDLEK------------------
--------------------------
>UniRef100_A0A0
---PKPIYVIVATSLNMGIGHQGKLPWPIKADMAFFRKVTSHVEPSPDTRTLNAVVMGRK
TWESIPPKFRPLAGRLNVIITRSKSSELGRRILESSSLPSTLSLLSSPSTPTASISIHKI
FCIGGAEIYRQVLSLSSDVRILQTQVRKDFECDTFFPDLLPAPPSIAKWKPVSQERLQEW
IGDEVPQ-------------------
>UniRef100_A0A0
----PSLTLIVATTTRLGIGLNGTLPWRIKTDMSFFARVTSR---PPSQGTTNAIIMGRK
TYDSVPASLRPLAKRINVVITRDTSTELGNDAIVTPSLGAALEQLDSVYGAQGT--LGKI
FVIGGAEIYNATLNMGRPVRVVMTNVVASFECDTFFPLDGL--HEKNGWRAVSPGEVTEW
VGEEVDGE------------------
>UniRef100_A0A0
-----RISLIVAVAKNRVIGRNNALPWHIPEDLKRFKELTTG----------HPVVMGRK
TFESIVALGRPLPNRTNIVVSRQTPYTVPGAIVVGFSLDEAIALAKAADAG-----SDEV
FVIGGAQIYAQAL--PQADRLYLTRVDLEPGGDAFFPEGWLD-----EFTEVDRRD----
--------LGTDSGLKVTFVTLER--
>UniRef100_A0A6
-----TLNLVVAACNSRGIGKNGQLPWRIRKDMDFFKKITME---TKDPDKKNVVIMGRK
TWFSIPEKFRPLPKRINIVLSR-EMKEAPPGVYIARSFDEAITMVNK----DLSDKVESI
YIIGGSSIYKAAMDSDYNIRIFLTKILADYDCDTFLPQ-FD---------ENLYKIIENY
EG--VPTGTQTEKDIDFIFEVYE---
>UniRef100_A0A1
---------AAALGDTHGIGYQQDLPWSIPGDWEWFQRITTKLITTSDSDWHNIVIMGRL
SWESIPMQQRPHHNRYNIVVSTQKTYNVHEHATVVNSIQDAMTLALQLKK-----TQGRI
FVLGGEQIYRQLIDPHQCTHILLTHIHDKIECDTFFPS-----IDPARFRTASHQELQHF
VEETVPAGLQHHEPFHYEFRLYVR--
>UniRef100_A0A0
-----MLSIIVAQARNGVIGRDGDLPWHLSADLQRFKATTMGH----------AIIMGRK
TFESIG---RALPGRTSIVLTRQPDYQVPEGVLVAHSLDEALAAAND----DD----DEA
FVIGGGEIYRQAL--PRADRLYVTRVHAAFEGDTYFPE-WDWSQ----------------
--------------------------
>UniRef100_A0A0
------------------------------------------------MGKQNALIMGRK
TWFSIPEQNRPLKNRINVVLSRQL-KETPQGAHYASDFDSALHLLDT---PELAGKVDMV
WIIGGSSVYKEAMEHPGQRRLFVTRILQQFDCDTFFPE-INP----AIYRL-----LPGF
--PGVPEGIQEENGIQYKYEVY----
>UniRef100_A0A0
-----MISLIVAIDENGGIGKAGGLPWRLPEDLKRFKRLTMG----------HAVIMGRK
TFESIG---RPLPGRTNIVLTRDADWAAD-GVFVVHSLEAALA--A------AKEGDGEL
FVIGGGEVYAEAMPLA--DRLYLTRVHASFDADTFFP-EFDWTAWLVTS-----------
--------------------------
>UniRef100_A0A1
------IKAIWAQDDNGGIGKNGKLPWHNSEDLKWFKKNTLN----------SVVIMGRK
TWDSLPP--KPLPNRRNIVITSKEYKYPGADVYIYGSIEKCIKKLNK-------YNNKDI
FIIGGPSIYKQFF--DIIDEFHLTRIYGNFNCDTFFPIDIKEKFKKIEKIELDETCFTIW
KKKNGKLKDINPR-------------
>UniRef100_A0A7
-------HVVVAATREMGIGKDGKLPWNLPSDLRFFKELTTT---TSGDGKRNAVIMGRR
TWESIPQKYRPLPGRLNVVLTRAGKLEAASFEVICNDLSSALKLLAE---PPHYPSIEKV
FVIGGGQILKEALNDPGCEAIHLTDIEANIECDTFIP-----------------------
--------------------------
>UniRef100_A0A1
-----KISLIVAMAENRVIGKDNQLPWHLPADLAHFKETTMG----------KPVIMGRK
TYESIG---RPLPGRRNIVITRQPDFQA-EGVEVVHSLDAALALCGD---------EPEV
FIVGGAEIYKQAMPHT--------------------------------------------
--------------------------
>UniRef100_A0A2
----RSYQVVVAATRDMGIGKDGKLPWRLPSDLKFFKEIT---LATSDPGKQNAILMGRK
TWESIPIKYRPLPGRLNVVLTRSFEIEDEENVITCGSISSALELLAEA---PYCFSIDKV
FVIGGGQILRETLNGPGCDAIHVTEIETSVECDTFIPIDFSKFQ--------------PW
YSSP----PLVENGIRYSFVTY----
>UniRef100_A0A0
-----KLNILVAYTEKRVIGNKGKLPWPLKTDFKFMKYLTT--------KNNVALIMGRK
TYESI---GRPLPKRTNIVLSSMPIEGSNYGVYYVKSLDEAISFCREK--------NLIP
IIFGGEEIYREALKYP--CKLFLTEIEDEDEGDAFFPEYLI--RSKLTITEEVLKILKEE
KKWETKNGEFIENGIKYSFYV-----
>UniRef100_A0A0
-----MISLIVAVDRNGVIGKNGKMPWHIPEDLKYFKKTTMGQP----------VIMGRK
TWESLG---KPLPGRKNYVLTRKEDYEC-PGVTVVYSLKAGINMNAAQ------DPKKDS
FIMGGAQVFNE-------------------------------------------------
--------------------------
>UniRef100_A0A2
-----ELTLIVAATRNMGIGAHGTMPWTLRKEMQYFARVTTRLPPQAPAGAVNAVIMGRK
TWDSIPLKFRPLKDRLNIVITRSAPLPTASSSASAPSTASAAASSSSQYAQAHAALLGRV
FVMGGAQIYDAALRLPAARRVLLTAIERDFDCDTFFPLRLVAGDAAKGWAQRSRAELRAW
TGEEALQGPQEEAGTKYEFQMWEK--
>UniRef100_A0A0
HWPQRNYQVVVAATEDMGIGKDGGLPWKLPGDLKFFKEMT---MQTSDPKKKNAVIMGRK
TWESIPVKNRPLPGRLNVILTRSGSFDVATNVVICGSFDSALELLAEH---PYCLSIEKV
FVIGGGQILRWLSHKP--------------------------------------------
--------------------------
>UniRef100_A0A0
----------------GAIGFEGGMPWHLPEDMKRFKELTVS----------HPVIMGRK
TWESLGPKYRPLPNRDNIVVSHDPMYRAP-GATVVDSLDDALDLARQEAIPDDGLDRSEI
WVIGGAQLFREALPF--ADKAYVTDIDAHVDADTYAPD----------------------
--------------------------
>UniRef100_A0A1
------MNLIVNVDRNWGIGKEGDLLFHLKSDLKFFKAQTMG----------KTVVMGRK
TLESLPG-GKPLPGRRNIVLSRDPDLQAE-GAVVVHSVEEVLAAVSRL-P------PDDV
FIIGGENIYKMFLPY--CRRAYITKVHAAFEADAFFP-----------------------
--------------------------
>UniRef100_A0A2
----RSYQVVVAATRDMGIGKDGKLPWRLPSDLKFFKEITL---ATSDPGKQNAILMGRK
TWESIPIKYRPLPGRLNVVLTRSFEIEDEENVITCGSISSALELLAEA---PYCFSIDKV
FVIGGGQILRETLNGPGCDAIHVTEIETSVECDTFIPIDFSKFQ----------------
--------------------------
>UniRef100_A0A8
---------------NRGIGYKNQLPWRFKKEMAYFSQITSR---TKDPEKMNAVIMGRK
TFESIPKKFFPLPKRINIVLSRT-MKEAPEGSYLAQNLKEAIDLTSVD---HLKEKVEKL
FIIGGYTAYQEAIESDYPCRIYLTKIQSDFECDTFFPE----------------------
--------------------------
>UniRef100_A0A2
------FYVMAAMCHNRGIGYKNHLPWSLSKDYKYYSALTSRTT---EPGKKCVNIKGRL
TWQSTCDAERARPNVINIVISRTPSLSCPPDVHKVPSLDDAVCLASDLTNRD---QVESV
WVMGGQAIYKEAIEHPQCSRIYLTHIYAEFEADTFFP-EFEDRFF-----EDT-------
-SHDLYNTVQEENGIQYKFKIYKK--
>UniRef100_A0A1
-----MLSLIVASTHKGGIGKDGTLPWKLPEDMAHFKRVTTAVSV---DGKQNAVIMGRK
TWESIPERFRPLPGRLNIVLTSALQSNYPEGVLVFRRIAEAMLFGRSSV--------GEV
FVIGGQQIYEEALNAPGCDAIHLTRIAKSIDCDTFFP-----------------------
--------------------------
>UniRef100_A0A2
------MNMIVAMDTENGIGKNNSLPWRIRQDMQYFQSVT---KKVSDPAKRNAVLMGRK
CWESIPESRRPLPNRINIVLSRQMPEQNSDNFLVVNSFESAIKILSEA-P--FVDSIETI
WNIGGAEIYDLALRHNLMDEIHITRIHKNFEADVHFKVDWNKFKK-----------IIDF
EASSENSELFEENGLQFEINKWKI--
>UniRef100_A0A8
-DPQRTYQVVVAATRDMGIGKDGNLPWKLPSDLKFFKEVTM---TTSDPSKRNAVIMGRK
TWESIPPQNRPLPGRLNVVLTRSGSFDIATNILMCGSLNSALELLAAT---PYCLSIERV
FVIGGGQVLREALNAPGCEAIHLTDIETSFQCDTFIPVDC--------------------
--------------------------
>UniRef100_A0A8
---QNPVNVIAAVLPNMGIGWKGGLPWHSKSEMKHFTRLTSA----AAEGKQNAVVMGRK
TWESIPEKFRPLRNRINVVLSRTLHLPLGA-HYLATDFSNALAQLSE---SELCCRIDHI
WIIGGSSIYKEALLHPHCWRIFIPRIMHDFEADSFFPHIN-SK---------RFSLCQSY
P--GIPEEIQEENGVQYKFEVY----
>UniRef100_A0A3
-DPQRTYQVVVAATRDMGIGKDGKLPWRLPSDLKFFKDITM---TTSDPSKKNAVIMGRK
TWESIPPEHRPLPGRLNVVLTRSGSFDIATAVVMCGSMNSALELLAA---SPYCLSIEKV
FVIGGGQVLREALNAPGCDAIHITDIETNIECDTFIPA-------------IDSSVFQPW
YSSF-P---LVENNIRYSFTTYVR--
>UniRef100_A0A8
-----TLKLVVAACNNWGIGKDGQLPWRLKKDMEFFKKTT---MQTQDPDKKNVVVMGRK
TWFSIPEKFRPLANRVNIILTN-TMSNPPTGAYLAKSLNEAVAMVTGN--GVLADKVEGV
FIIGGSSVYEAAMESDLPCRIYLTRVLADFDCDTFLPKDQT----T--FTKIN-------
DCDGVPKEQMTENGIDFVFEVY----
>UniRef100_UPI0
----RVLNCIVAVCPDLGIGKNGTLPWHLSKEFKHFQKMTMT-PSAEVTGKKNVVIMGRN
TWYSIPVQNRPLKNRINVVLSRELKAPPEGAHYLASDLSSALHLLD---EPELKAQADQV
WIIGGSSLYKEVMESSGLRRLFVTRIQKQFDCDTFIP-----------------------
--------------------------
>UniRef100_A0A0
---------------NRGIGKNQTLPWSLPGDMKYFKRLTCQ---TSDPQKQNAVIMGRK
TWESIPPKFRPLSNRLNVVLTRDAHYQAAADVVIANDLAAALEQCD-------RSDIEKI
FVIGGASIYEQALQGRHVDRIFLTQIDAQYDCDTFFPV----------------------
--------------------------
>UniRef100_X6MW
----RNFSIIVAATFSWGIGSKGELPWKIAKELQYFKKTTTT---TTNDKKKNAVIMGRK
TWESIPPKSRPLKDRLNVVLTKSDSLKNYEGVLVCGSLDEALEKLSS---PPYNEEIEQV
FVIGGGQIYTVSFLHEKLEHIYLTKIFKDIGCDTFLD-HFRNHQWNEEWEEKECSVL---
--------------------------
>UniRef100_A0A8
------LYVIAAACENMGIGYKNDLPWRLRNEMAYFNRMTRTTV-DPGSGKINAVLMGRR
TWESVPTKFRPLPGRLNVVLSTNESLGIGENVLLCSKWNDVVEKLGELGELKESKEVDKV
WVVGGSGIYKMAIESPLCYRIYLTRVLKSFDCDTFFP-EFDKS------------QFKMI
VDPDVPVDEQEENGIRYKFEVYE---
>UniRef100_A0A5
-PPVTSLTLIVAALSNGGVGRNGELPWRIAGDMRYFQRVTTWMDASQGSAPLNVVIMGRK
TWESIPRAFRPLTHRMNIVLSRSDEVQAEVPTYGFSSLELALNNLQ-------NLPHSSV
FIIGGAQLYSSTMTHPLCTQILLTTLDHHIECDAFFPRIPTE-----KFRRTSWNELADL
LGPECPHGGLEEKGFRYEFQLWK---
>UniRef100_A0A0
------LSLIAAMDENGAIGKGNDLPWHLPADLKHFKEITEG----------HTVVMGRK
TFESIGR--KPLPNRVNIVITRDQDWKFP-GCKVYHSIDEALELAKED-------TDEEA
FIIGGAEIYKQTLPLA--DRLYLTRI----------------------------------
--------------------------
>UniRef100_A0A8
---VRSLNSIVAVSQNMGIGKDGRLPWPLRNEYKYFQRMTST---SRVEGKQNALIMGKK
TWFSIPEKNRPLKDRINIVLSREL-KETPKGAYLSKSLDDALALLD---SPELKSKVDMV
WIVGGTSVYKAAMEKPIHHRLFVTRILKEFESDTFFPEID----------RKDYKLLTEY
PG--VPADIQEENGIQYKFEVYEK--
>UniRef100_UPI0
----RVLNCIVAVCPDMGIGRNGNLPWHLSNEFKHFQKMTMT---PAVEGKKNVVIMGRK
TWFSIPAQNRPLKNRINIVLSRELKTPPEGAHYLASDFSSALQML---ENPELKAQADQV
WIIGGSSLYKEAMESSERRRLFVTRILKQFDCDTFIPID---------------------
--------------------------
>UniRef100_A0A3
-----QLTLVVAATLTNGIGAKGSLPWRLPREMAYFAKVTREG-GPRSSG-PNAVIMGRK
TWESIKPQYRPLKGRLNVVISSSSVDDLAPASEHP-------TLLASLEASVAGVEASNA
FIIGGASIYTQALEHPATTRILLTRILEPEECDVFFP-----------------------
--------------------------
>UniRef100_A0A0
---MQKITLIAAYAQNRCIGINNTMPWHLPEDFAFFKQYTLGK----------PVIMGRK
TWESLPR--KPLPGRRNIVITRQADYQ-AEGAEVVGSLQAALALCAD---------AEEI
IIMGGAQIYAQALPL--ATDLRLTEVDLDVDGDAFFPE-FS----PDEWQEVSRE-----
-------SHVSANGIAYDFVHYQR--
>UniRef100_A0A0
-DPQRSYQVVVAATRDMGIGKDGKLPWRLPSDLKFFKELT---LSTSDPGKKNAVIMGRK
TWESIPLKYRPLPGRLNVVLTRSGNFGIDNAVVCCGSIPSALELLAES---PYSQSIEKV
FVIGGGQILREALNAPQCDAIHITEIETSIECDTFIPIDFSL------------------
--------------------------
>UniRef100_A0A2
--SPRNYRVVVAATREMGIGKDGKLPWRLPSDLKFFKELT---VTTSDPEKKNAVVMGRK
TWESIPLEYRPLPGRLNVVLTRSQSSDITTGVVICGSIPSALELLAE---SPYCFSIEKV
FVIGGGQIFRETLNAPGCEAIHITEIGTSIECDTFIPIDSSC--------------FQLW
YSSK----PLEENNIRFSFATYVR--
>UniRef100_A0A0
------VSLVAAVARNGVIGKDGGMPWHLPEDLAHFKRTTMGH----------PVIMGRK
TWESLPEKFRPLPGRRNIVVTRDDDW-AAPGAEVANSLEEALALARDN-------GEHEV
YVIGGAEIYEQALD----------------------------------------------
--------------------------
>UniRef100_A0A0
-------GMIWAQARDAAIGARGGMPWHLPEDLAHFRRVTTGH----------PVIMGRV
TWDSLPPRFRPLPGRRNIVVTRQEGWGAGTGVVVVPSVEEALALAAEES------GSGQV
WVMGGAQVYAATLPLA--DRCVVTEIDLEVDGDAFAPAL----GPDGDWELPDEP-GDGW
QT--------SANGVRFRFLTYER--
>UniRef100_A0A0
---SKSLTLILAATPSLGIGKSGGLPWQLKQEMGYFARVTKRTWEGDAATRMNAVVMGRK
TWDSIPERFRPLAGRVNVVVTRDTNKTLGNGEEVASSVSDALQQL---QSDKVGIEVDKI
MVIGGASIYEQALKRKEAKHVLLTKIQREYECDTFFSEDLDG----TNWKKASPEELKEF
TGEAFEHGTVEEKDVRFEFCLYNR--
>UniRef100_A0A1
--IQRSFQIVIAATRTMGIGKDGRLPWKLPSDLKFFKEVT---LTTSDPAKKNAVIMGRK
TWESVPPENRPLPGRLNVVLTRSGSFDIATAVVICGSMNSALELLAA---SPYCLSIEKV
FVIGGGQLFREALNAPGCDAIHLTDIEAHIECDTFIPIDM--------------------
--------------------------
>UniRef100_A0A1
------MNLIVAACSNFGIGKNNKLPWKLPKEMQYFERMTTR---TEDPDKKNIVLMGRK
NWESIPPRYRPLKDRINVILSRTDQKELPDGVYVFRNLSDFYEYLI--NDQYLKDTVETV
WNIGGKDIYELGLDSSYFNELYLTRVEGNFDCDVHFPE----------------------
--------------------------
>UniRef100_A0A9
----RSFSIVVAADLANGIGLKGVLPWRLRKDMAFFAKITSKVTVHQQTLTVNACIMGRR
TWESIPTKFRPLSSRLNIIVSRNPYLDDKPLVALAPSLEAALDLASTTITTTSKVNVHRI
FLIGGAQLYEEGLRSIDCSHIFMTRIQSTVECDTFLP-DIKESEYKLLPGPESHTFLEKY
LQEPVEGGIIEEGAFKYEYTVYNR--
>UniRef100_A0A1
-----SATSIVARSYPHVIGCENQLPWHLRTDLKFFRKRTEG----------HAIIMGRK
TFESIG---RPLPNRTNIVLSRSP-LEDSENLKWARDPETALLL-ADFYSIIN--GKKEF
FVIGGEQIYKLFE--KYINKVYLTEVFCPINGDAKFDFDFDRR-----------------
--------------------------
>UniRef100_A0A0
--------------KNRGIGKDGKLPWRLKSEMKYFSRITTDV---KHEGKQNAVIMGRK
TWESIPTKYRPMAGRLNVILSKT-MSEAPDNVLLYPDLATALDALSQAPYVE---SIESL
FIVGGHGVYKEAMFSDNLHRIYPTEVHIDVECDVFYRIS---------------------
--------------------------
>UniRef100_UPI0
---KKLLTIVVALDDCNGIGRNNTIPWHIKNDLKFFRHVTSK---TNDSNKQNAVIIGRK
TYETFPK---PLPNRLNIVVSSNRALPNYPNVTCVETFNDAIKYA------NEDSNIENV
FIIGGVLIYEEAMKTNLVKRIYLTRVKGDFQCTAVWS-SFDVSNFKRI--EPIPDEYQQF
FEDSDENQDENDNTPSYHLEIYERDI
>UniRef100_A0A1
----KPFSVVVAMTASRAIGQQGQLPWRLPKEMAAFRNLTRTT---VDPAKTNALIMGRV
TFDSLPR-RRPLPGRLHVVLTRRPPTDYPEGVLTASSLDEALALVAH---------AEKV
FVIGGAQVYSDAVAHPACAGVWLTQIHSPPDADAFFPP----------------------
--------------------------
>UniRef100_A0A1
------VNIIVAVSENYGIGKGGELPWKLREEMKHFARMTKR---VHSPDKQNMVLMGRK
TWESIPHKFRPLPGRLNGVLSSQIQQDSCDKVIFYQNFEDALKAA-----NNQSSEVEAV
WIIGGHSLYKMALQSEHLHRIYLTKILKEFECDVFFPT----------------------
--------------------------
>UniRef100_A0A0
----SELTIIVAAGENNAIGKDNDLIWHLSDDLKRFKSLTSGH----------HIIMGRK
TFESFP---KPLPNRTHIVITRQKNYKAPDGVIVVNSLEDALDAAKN---------DSQP
FIIGGGEIYKQAMPYA--DKIELTRVHESFEADTFFP-----------------------
--------------------------
>UniRef100_UPI0
-------FVIAAACKNNGIGNNNKLPWRLKKEMEYFNRMTTT---SPDTAHKNIVIMGRK
TWSSIPPKYRPLHDRTNVVLSRTTIEDRESVDHIFSSLPDALEGVSQLRNKG------QV
WVVGGQSIYEEALRLPQCKRIYLTRIDKEYKCDTFFPEI-------------DESTYKLT
DDPEVPKEEQEEDGIKYKMY------
>UniRef100_A0A0
------FYLIVAVSKNVGIGLKGGLPWELKSELRYFSEIT----RVFDSTKRNVVTKGRK
TYFGIPLSNRPLRSRINIVLSTT-LTKEGEEVLLQPNLEAAVKFLED--NNTLKSSIENI
WVIGGSSVYK--------------------------------------------------
--------------------------
>UniRef100_A0A6
-----MLALIVAVAKNGVIGKDNQLIWHLPDDLKFFKELTTG----------HVIIMGRK
TFESLG---FLLPNREHWVITRNPDFNAPEGVKVFHSPEAAAEAA-------N--DLDEA
YVIGGAQIYEAFLP--YVDEMYITEVDHEFEGDAFFPEIDES----------------AF
TEVSREEGQDEKNDYPYRFVTYER--
>UniRef100_A0A1
---RKTYQVVVAATKDMGIGKDGKLPWKLPSDLKFFKDLT---LTTTDSGKKNAVIMGRK
TWESIPLEHRPLPGRLNVVLTRSGSFDIATNVVICGSMGSALELLAA---SPYCLSIEKV
FVIGGGQILRESLNAPGCDAIHITEIETDFDCDTFIPA----------------------
--------------------------
>UniRef100_A0A0
-----PLNLIVCATKANGIGQAGRLPWRLKEDMKFFKHLTT----LAPSPLKNVVIMGRK
TWQSIPHKFRPLANRINIVVSRQTLLDIDPDSYLVNSIESACELIQQMETSTGRQVIHRV
FVIGGAELYKTVLKSQRPANILMTRILSEKSIDTFFPE----------------------
--------------------------
>UniRef100_A0A5
-----MISLIAAMSRNRVIGKNGRLPWHIPEDWDYFLKVTKG----------GKMIMGRK
CYDS---PGRHASERGNIVLTRQPDYEFPHA-EVAHSLEEALELARDD--------GKEV
FICGGEEIYREAL--PLADRLYLTLVDAEFEGDAFFPP----------------------
--------------------------
>UniRef100_A0A2
------MTVIAAATMTNGLGVAGGLPWKLKGEMAYFRKATSTTSTARGQEQRNAVIMGRK
TWESIPTKFRPLKDRVNIVVSRSQEADLGISAWLFRSIEEAVRYLRTRASSEAGPQVDRV
FVIGGAQLYADSMADGRLDRLLITRILRPPECDAFLPE-FR-------------------
--------------------------
>UniRef100_A0A0
-----MIIGIVAVDRNGAIGKDGKLPWHYSADLKFFKETTTG----------NAVVMGRK
TWLSLG---KPLPNRLNIVLSRSSEIEPQESVLLLRSKESVLSLAKYL-------KC-DL
FVIGGAQVYESFLDH--IEKWIVTEVPLTVEADTFMPEDFLDG-----------------
--------------------------
>UniRef100_A0A0
-----GFQIVVAATQKMGIGKQGQLPWKLPTDMKFFKTVTSST---SASSKKNAVIMGRV
TWESIPEKFRPLPGRLNVILTRSGIKSTPEGVVVSESLEAAMALLES---PPYSSEVETV
FVIGGGQVYKEALASPLCKVIHLTEVETDVDCDTYMPAV-------------DSDIFRIW
AASI-P---VMENGLRFSFVTYVR--
>UniRef100_A0A0
----------------------------------------------------KPIIMGRK
TFESIG---RPLPGRTNIVVTRDPGYRA-EGATVAHSLEEALALA-------RGDGADEV
FVIGGAQIYEQALP--LADRLYLTEVHAEYEGDTFFPA-LDE----AQWREVSRED---H
-----P--ADEKNEYPFSFVVYER--
>UniRef100_A0A8
------ISAIAAIDENRGIAINGGLPWNIPEDLKYFKEKT----------KRHPVIMGRK
TYETFN---KPLPNRTNIVLTRDTDF-QAPGCVVIHSLEEAIKWAK-------MSETEEI
FIIGGAQIYTQALPY--CDELYLTHVEGNFDGDIFFPE-YED----------DFGKV---
----TKEEKQQENGFRFKFVEIER--
>UniRef100_A0A0
-------NMIAAMCNNRGIGYKNKLPWNLKKEMAYFDEISSK---TENSEKMNSVIMGRK
TYESIPKKYFPLRNRFNIILSRNLSC-APPGCFLARNLDQAIDMI---RNGPLKDKAEQI
FIIGGTLVYKELLESKYPCRIYLTKIKADFNCDTFFPE-FSE--EI---------FPEVF
GLPNVPREEQDENGIKWTYH------
>UniRef100_A0A0
----RSYEVVVAATHDMGIGKDGKLPWSLPSDLKFFKELT---LSTSNPGKKNAVIMGRK
TWESIPLRYRPLPGRLNVVLTRSGSFDITANVVICGSIPSALELLAEAP---YSFSIERV
FVIGGGQILRETINAPGCDAIHITEIETSIECDTFIPA-------------IDSSLFHLW
YSSL-P---LVENNIRYSFVTYVR--
>UniRef100_A0A8
--------VVVAATRDMGIGKGGKLPWRLPSDLKFFKEITSGT---TDPVKQNAVLMGRK
TWESIPVRYRPLPGRLNVVLTRSFEIKNEANVVTCGSISSALEMLAKA---PYCFSIDKV
FVIGGGQILRETLNGPRCDAIHVTRIETSVECDTFIPIDFSMFQ----------------
--------------------------
>UniRef100_UPI0
-----ALILLAAIGHRRVIGRDNQLPWHLPEDLKHFKALTTGH----------SIVMGRK
TFESI---GRPLPGRRNIVLSRDAA-YQPSGVEVAHSLEEALKICA---------DEEKA
FIIGGAQIYSQAL--PFADRMYLTEVHAEVEGDAFFPE-LDPD----QWQEVS-------
-QEWFPAG---KNGLRYSFVTYSR--
>UniRef100_A0A5
----MMIKLIVAMDKNNLIGKNNKLPWHIKEELQHFKETTLG----------HTLLMGRN
TFESLPK---PLPNRKIYVLSDDKNYKPEDPDV--KVINDLNNLINKYKNNK-----KDL
FICGGKSIYEQFLP--YADELIISHIKGEYEGDTYFPLD---------------------
--------------------------
>UniRef100_A0A1
------YQIVVAATREMGIGKDGKLPWKLPSDLKFFKELT---MTTSDPGKKNAVVMGRK
TWESIPLEYRPLPGRLNVVLTRSGSFDIATAVVICGSVPSALKLLAESPY---SSSIEKV
FVIGGGQIFREALNAPQCAAIHITEIETRIECDTFIPINFSC------------------
--------------------------
>UniRef100_A0A0
----RSLCAVVAATEAGGIGMAGKLPWKLPGDMAFFKRVTMGV---SDTAKRNAVVMGRK
TWGSIPRKFRPLPGRLNVVLSTSSCVGADCDVLVATSLDDAMEKLQSAA---FADDVERI
FVIGGAAAFAQVLASPLLDTLYFTRVHAEVPCDTFIPA----------------------
--------------------------
>UniRef100_A0A5
---------------TWGIGIDNTLPWKLPSDMKRFREITTST---TDATKQNAVIMGRN
TWESIPAKFRPLPGRLNVVLTRNSTLAAEPQVLAASSLDDALAKLSP-------TKIEHV
FAIGGANVYSDALRHRACRKAYVTMVDGDFDCDAFFPSTL--------------------
--------------------------
>UniRef100_A0A8
-SSRRSFQIVVAATKKFGIGRDKKLPWQLPGDMKYFKEVTST---TTAEGKRNAVVMGRK
TWESIPPKFRPLPGRLNVVLTRGGGDDVQPGKYLEKSLDNALS---RLASSSFVEDVENV
FVIGGGEVFREAMKSPLCEVIHLTEIGDAFECDTFMPP-------------VDESVFAVW
SASAPR----VEKGTRYSFLTYVR--
>UniRef100_A0A3
--------VVAAASKSRGIGHKGELPWRLPGDMKHFKKVTTT---PPSAGLTNAVIMGRK
TWESIPSKFRPLDGRINVILSRSERLSESSPVIVATSLEQAMARIEA------RSDVGST
FVIGGGEIYNQAVESGLVSRVVYTNVKDDAEFDAFFPEMGEGEWECVPYCAPGEDGERAP
KKAKVEEQTDAKSGLRYEFLEYVR--
>UniRef100_A0A3
-DSMAATAIVAASSATRGIGFKGDLPWSLPGDMKYFARITKGNHGXKPRAKMNAVVMGRK
TWNSIPTRFRPLKGRHNVVLTRDPMGDLGGDLFGAEYKDMHTDYTGQLAECIDKIEDRRI
LMSAWNPSALDEMALPPCHLLYVDTTTDEVSCHMYQR-----------------------
--------------------------
>UniRef100_K0T9
--------VIAAVCEGGGIGVNGTLPWKLKNEMAYFTNMTSKL-PPGAEGKKNVVIMGRK
TWDSIPPKFRPLPNRMNVVISSTESDDSSKDVMVFRSLPSALSALEM---PPYSDFCADV
WLIGGSALYNEALKLPSCHRLFITNVLKKYDCDTFFPPIP--------DRF------TTV
KVEDVPEEKQTENGIDYEFKVY----
>UniRef100_A0A2
---QLPLILIVAATPKNGIGHSGGLPWPLKKEMAYFARVTKRTPLPDASKCSNVVIMGRK
TWESIPPKFRPLKDRTNLVVSRAELSNVPDTVVVGSSITDCLNDLERRVRQGQALPVGKA
FIIGGSSIYEAALKMPQTKSILLTRIQRDYECDTHFPEDIDKPES--GWQRKALEELRDF
VGEDVSAEPLTDDQVSFEFRLYER--
>UniRef100_A0A8
-DPQRTYQVVVAATQNMGIGKDGKLPWKLPSDLKIFKDVT---LTTSDPVKKNAVIMGRK
TWESIPLEHRPLPGRLNVVLTRSGSFDIATAVVICGSIGSALELLAA---SPYCLSIEKV
FVIGGGQILREALNAPGCDAIHITEIETNIECDTFIPA----------------------
--------------------------
>UniRef100_A0A3
------FNGIVACCKNRGIGKNNKLPWKLKEDMKRFAKLTTG-------NGKNCVIMGKN
TWDSL---KKFLKGRDNLILSKSVQKEYQRNVCSYSNINDLLK-------NGEENQYDNS
WVIGGENIYKQFLELNLTDKIYYTFINEEYICDTFLPE----------------------
--------------------------
>UniRef100_A0A4
------FNLIVAVSKNLGIGLKGGLPWKLKSELKYFSQTTRRVLD---STKRNVVIMGRK
TYFGIPLSNRPLRDRLNIVLSTTLKHDLSDEVLLQPNLERAMKFLEND--NELKSSIETI
WIIGGAGVFRDAMASERCHRLYITQIQSSFECDVFLPAIPDNFQ-------------EVI
TDPEIPQGIQVENGISFV--------
>UniRef100_A0A2
-------------------------------------------------CFQNVVIMGRK
TWFSIPEKNRPLQNRINIVLSRQLK-APPAGAHFAADFAAALNLV----DSELAERADQV
WIIGGSSIYKEIMESQAPRRLIVTRVQKQFECDTFFPEI-RPEQFR---------LLPEF
--PGVSTELQSENASSYKFEV-----
>UniRef100_A0A1
--------------KTWGIGINNALPWKLPSDMKRFREITTGTT---DATKQNAVIMGRN
TWESIPAKFRPLPGRLNVVLTRNAQLALEAQVLAASSLNDALSKLP-------SATIEHV
FAIGGASVYSDALRHPACHRAYVTLVDGDFDCDAFFPSTL--------------------
--------------------------
>UniRef100_A0A6
--------------QNRGIGIDGNMPWRLRADMAYFKQVTRS---THDPLKRNAVIMGRK
TWESIPSKFRPLDDRLNVVISRNTALCIPDGVLIADSLENALRLLADD--GEIGSEVETV
YVIGGSSIYDKALGMTSCERVLVTVVGAAFTCDTFFPA----------------------
--------------------------
>UniRef100_A0A4
-----IIAFVFAMSKNRVIGVNNALPWKLKTDMRRFQKITTGH----------PVIYGSK
TYLSSPENGRPLPNRTNIVLTRDTD-KAYEGCLMAHSLAEAIRTAEKHEGN------DEV
FIIGGSHVFEEAL--PLANRIYLTEVDAELEGDAYFPLD---------------------
--------------------------
>UniRef100_A0A7
----RVLNAIVAVCPDLGIGNNGNLPWRLSNEFKHFRKMTATP---SVKGKQNVVIMGRK
TWFSIPEKNRPLSNRINIVLSRKCKAPPAGAHHLAADFSSALRLIET----ELADQADQV
WVIGGSSLYKELMESTGTRRLFVTRILKQFECDTFFPEISPDKFRLLP------------
EFPGVPQELQEENGIQYRFEVYE---
>UniRef100_A0A0
MPPQPGLILILAATPSLGIGMNGGLPWPLRKEMAYFARVTRRVGGAGSTTPINAVIMGRK
TWDSIPTTFRPLKDRLNLVVTRDVPLAANEGPISHPSLHSALAHL---YTPSATPLIHKT
FLIGGASLYTAALALPCTTHILLTKIHAEFACDTYLSEDVEKS---ALWRRAGRREFEDF
VGEEVGEGEVEEGGVRFEFCLFVRR-
>UniRef100_A0A5
----KKIALVAACCRSNGIGKDGNLPWRLRSEMDFFTRITSTVLDSAEQVKKNAVIMGTR
TYMSIPPSFRPLKNRVNVVLSRT-INEAPAGVFLFRSLDEAVKKLSEMPN------IDQL
YVIGGSEVYNESVARSDCDLIFLTKIDADFDCDRFFPIDLDQYED-----ITDEKLLEKY
RKYDIPLDVQKENGLSFRYHLYKR--
>UniRef100_E5A1
---QRNYQVVVAGTRDMGIGKDGVLPWKLPGDLKFFKELT---LITSDPVKKNAVIMGRK
TWESIPVKSRPLPGRLNVILTRSGSFDFATNVVICGSMESALELLAST---PYCLSIEKV
FVIGGGQVLREYLKGPACEAIHLTDIQSSIECDTFIPVDFSVFQ----------------
--------------------------
>UniRef100_A0A9
----RKITGIMACDPRGVIGNKGKLPWSYPEDLEFFSETIQ----------NHPIIMGRK
TFESLPD--KYKKNRKCIVFSRNTHLSSENN-IWVSSLEEFWQLILP---SPDK----KI
FLIGGAEIFSLFLEQNLIDGFFLTHIKKCYDGDTFFPLSLL-------------------
--------------------------
>UniRef100_A0A1
-----------ATTKDMGIGKDGKLPWRLPSDLKFFNDITV---ATSDSGKKNVAVMGRK
TWESIPLEHRPLPGCLNVVLTRSGSFDIATNVVICGSVASALELLAA---SPYCLSIEKV
FVTGGGQILRSAFDISCCFVL----PFAFPSCFRFIHFPIYR------------------
--------------------------
>UniRef100_A0A0
-----RLTIIVAATKSNGIGQNAGLPWHLSRELKYFAQVTTA----APEDRVNAVIMGRN
TWESIPKKYRPLPRRVNIVTSRNENYELESSAYLHTSLASALERLKPS--NVGRKPIHRA
FVIGGASLYSESLALPYVDRILLTRISPAFACDAFMPDFFKDEDEGRRWGRASHGELEEW
VGFKVPEGVQEENGVE----------
>UniRef100_A0A2
------LLVIGAISQNKGIGKNGTLPWTLKKEMAYFARMTKT---ATEPGKRNAVIMGRN
TWLGIPEKNRPLKDRLNIIISTTMESTDDPDVRVCRSLEDVLDLVSRPPL---SDALDRL
WVIGGEQVYEATLQSACCHRVYLTRIFKEYDCDRFFP-DW------------DPSAFDLI
GDQDVPEDVQDEGGILYKYEVYQ---
>UniRef100_A0A8
--------------------------------------------------------MGRK
TWESIPPKFRPLKNRINVVVSRSYSLQEQDGFVQAHDIEDACA-----YPTRGQPKVHRR
FLIGGAQLYQHALTNPSTNYILLTRIVEFEECDVHLS-EFRSTQSSLEWRKAPHEELVEW
AGFDVPEGVQEEKGIKYVFQMWVRK-
>UniRef100_A0A7
----RSLNAIVAVSQNMGIGKNGTLPWPLRNEFKYFQRMTTTP---SVEGKQNVVIMGKK
TWFSIPEKNRPLKDRINIVLSR-ELAEVPKGAHHAKSLDDALVLLD---SPELKNKVDMV
WIVGGSSVYKAAA-----------------------------------------------
--------------------------
>UniRef100_G4U2
------LGMIWAEARGGAIGRDGTMPWHLPEDLAHFKRTTLGA----------PVIMGRR
TWESLPERFRPLPGRTNIVVTRDPDYVA-PGATVVASLEAALERAAGAVRAEYEWPARAA
WIMGGGQLYRAAMPLA--DELVVTRIDLDVDADTFAPE------IGPEWRLVDPGEP---
--------LVSATGLGYRFERYVRR-
>UniRef100_A0A2
-----MLSLIVAMAENRVIGRDNDLPWHLPADLKRFKALTMG----------HPIIMGRK
TFESIG---RPLPGRTNIVLTRDPEY-SAEGVEVVHSVEEALELAGQ---------AGEV
FVIGGGQIYRLTMEAANL------------------------------------------
--------------------------
>UniRef100_A0A0
-----MLSLIVASTHKGGIGKDGALPWKLPEDMAHFKRVTTAVS---VDGKQNAVIMGRK
TWESIPERFRPLPGRLNIVLTSAMEANYPEGVLVAKSIAAAVEMLEG------RSDVGEV
FVIGGQAAYQEAIGMDCCIRLYMTRVAKDFECDAFFPT----------------------
--------------------------
>UniRef100_A0A2
------ISVIAARSKNRVIGRSGDLPWHLPHDLKRFRDLTMG----------NVVIMGRS
TWESIG---HPLPNRHNIVITNRPNLNFEGDIFFFNNYQEAILLANQ-----N---DCKI
YVIGGESVYAEALMSPKVDEIHITLVNHEVDGDAFFPY----------------------
--------------------------
>UniRef100_A0A1
------ISIVVAMTANRGIGFNNDLPWPHSPDFRHFSHLTLGKTPAGATPKLNAVIMGRR
TWESLPPNARPLKGRINIVISSSVTADLAAGVFVSPSLPAALFLLEQKF----LHQLHHV
FIAGGSAVYAAALALDVVSFLYITRIATPFNCDTFFPA----------------------
--------------------------
>UniRef100_A0A4
----------------------------------FFKDVT---LKTENPEKKNAVVMGRK
TWESIPIKNRPLPNRFNIILTRSSNFDIGTNVVTCGSMDSALQMMAM---PPFCLSIERV
FVIGGGEILRDTLNAPGCDAIHNTNIETNIECDTFIPP-------------VDTSVFHPW
YSSF----PMVENNIRYSFVTFVR--
>UniRef100_A0A1
----RPLNCIVAVSQNMGIGKNGDLPM--------VCLMTT---TSSVEGKQNLVIMGRK
TWFSIPEKNRPLKDRINLVLSRE-LKEPPQGAHLARSLDDALKLTEQ---PELANKVDMV
WIVGGSSVYKEAMNKPGHLRLFVTRIMQEFESDTFFPIDLEK------------------
--------------------------
>UniRef100_A0A1
-----------------------KFDWK---EMAYFSRMTKR---TKDSSKQNAVIMGRK
TWESIPDKNRPLAGRINIVLSRQD-LKLGLNTLACSSLETALQSLQE---PPLAESIESA
WVIGGSSVYKEAMASPHCSRIYLTKIFKTFECDTFLPEVPMNTF-------------KLV
KDPDVPEEMQEENGVLYGYQVYER--
>UniRef100_A0A1
----MMISIIVAMNEKRTIGKDGSMPWHNPEDLKHFRKTTLG----------HTIVMGRK
TFEGLP---KKLPGRRIYVVTRNADYPNV---EWIHDLQAALKA----YQNS----EEEI
FIAGGGEIYAEAL--PYADRMYISIIDNDYEGDTFFPA----------------------
--------------------------
>UniRef100_UPI0
-------------FPSRGIGFKGRLPWYISGDMEYFKRTTMD--VPKNENVQNAVIMGRN
TWNSLPKHVQPLPHRKNIVLSRQSNLQLPKNVLQAQSLTQAHKVVNSFGD-----SINKV
YLIGGEELYRQAFALNYVKRVLLTEVHG-LPSDAIFDAYFPNII------------DQGW
VVEKVIGGGIDKSDLRYTFLSY----
>UniRef100_A0A0
----------------------------------------------------------RL
TWESLPPKFRPLSDRINVVVSKTL-ENVPEGHHVARSFEDAIQLLQNL---ENKGKVDKI
FNIGGSQVYREGLDSGYCHRLYLTRIDADFECDVFFPE-FDTSKYCL------------L
EEEGVPEEPQEENGIKYRFEVYTR--
>UniRef100_A0A7
-----GFALVVAMDENGGIGFQGGLPWPLEEDMRRFRMLTEG----------SVVVMGRK
TYLSIPKRNRPLKNRLNVVLTRSGDDELGGGEGGELVLAESLAKVEEIVERNG--ERKKV
FVIGGGEIFKMALENPKWSRVYLTTVHEKFESDVFFPKDC--------------------
--------------------------
>UniRef100_A0A0
------ISIVVAMTANRGIGFNNDLPWPHSPDFRHFSHLTLGKTPAGATPKLNAVIMGRR
TWESLPPNARPLKGRINIVISSSVTADLAAGSFVSPSLPAALFLLEQKF----LHQLHHV
FIAGGSAVYAAALALDVVSFLYITRIATPFNCDTFFPA----------------------
--------------------------
>UniRef100_A0A7
------FSMIVAAAANRGIGKGGKIPWRIPEDVRYFKNITCLPNVIKDNIPQNVVVMGRN
TWESIPEKFRPMPNRINVVLSRNKEYNLPKDVQCYNSLKDCLENLSK-------QEHGTI
FLIGGGQIYNEGIKHPSCENLFITKVHGKYDCDTFFPE----------------------
--------------------------
>UniRef100_A0A6
--------LIAAACENMGIGKNKDLPWRLKSEMAFFTRMTSETV---DKNKKNVVLMGRR
TWDCIPPKFKPLTGRINFVMSRAGV-DVEGDCYSFGSLEEVMDK---LENGEFKEQYENV
WVIGGSNIYEETMKSKYFHRLYLTKIMKHFDCDTFFPKIN--------------DGLVKV
SDPRVPEDLQEENGIQF---------
>UniRef100_A0A1
------IGMIWAQTVDGVIGRDGGMPWHLPEDMAHFKATTAGH----------PVIMGRR
TWESFPEAYRPLPGRTNIVVSSSPDLDDAAGAVVVGSLEDALDAARTSP------GSGEI
WIIGGAQLYEAAL--PVADTAVVTVIDVEVEGDTFAPE------LGEDWTFTGVSPAADW
YT--------SRNGTRYRIALWTRD-
>UniRef100_A0A8
------ITVIAAVDNQWGLGKDNKLAWHIPRDLQHFKEQTM----------GGIVIMGRK
TFESI--GSKPLPKRVNFVISSQMVPGLEYGACVVHNLDEALTQAAS-------AHLDTI
WVIGGERVYRDALMYT--DRIELTHVDTEIDGDAFFPEL---------------------
--------------------------
>UniRef100_A0A0
-----MMKMIAAVGRNYEIGIGNELPWRCPTDLKLFKQLTKNA----------TVVMGRK
TMESLK---RPLPERHNLVLTRSSGFMP-NGFY-PASVDDVLRLPP------------PV
WVIGGAQIYSLFLPH--VEEIWLSHIGVDPDADAFFPASM--------------------
--------------------------
>UniRef100_UPI0
---QTRYQVVVAATSDMGIGKDGVLPWKLPSDLKFFKDITM---TTSNPSKKNAVVMGRK
TWESIPIQFRPLPGRLNIILTRSGSFDFATNVVTCGSLDSALELLSTTYC----STVEKI
FVIGGGEVLRQSLNAPACEAIHLTDIESSIQCDTFIPIDL--------------------
--------------------------
>UniRef100_A0A0
--PPRTFQVVVAATRKLGIGKDGKLPWKLPSDLKFFKEIT---LSTSDPGKKNAVIMGRK
TWESIPVKNRPLPGRLNVVLTRSGSFDIATAVVICGSMNSALDLLAA---SPYCLSIEKV
FVIGGGQVLR--------------------------------------------------
--------------------------
>UniRef100_A0A0
----RSYQVVIAATRDMGLGLDLKLAWDLPRDFQFFQDVTTK---TSDPQKRNAAIMGRK
TWESTPPEIRPLPGRLNVVLTKSNSLNLSSNVLVCSSMESALELLAAH---PYSMSIERV
FVLGGGDLLRHYMNAPSCDAIHLTEIDISVLCDSFAP-----------------------
--------------------------
>UniRef100_A0A1
-DIQRKYQVVVAATREMGIGKDGALPWKLPSDLKFFKDLTM---ATADPSKKNAVIMGRK
TWESIPTKFRPLPGRLNVILTRSDSSDYATNVVTCGSLDSSLELLASAYSS----TIEKA
FLIGGGQVLRELLNASACEAIHLTDIESTIECDTFIPID---------------------
--------------------------
>UniRef100_A0A0
-----PFQAIAAMSLNRVIGNGNRIPWHLPEDFKWFKKMTMG----------HVLVMGRK
TFESI---GRPLPGRTTVVLTRSPPSLP-DGVRTVSSLEAID--------DAPEFP-GEI
FICGGAEIYRQAL--PRCSDLYLTLVKREVEGDTFFP-----------------------
--------------------------
>UniRef100_J3ND
------VALIAAVARNRVIGRGNELVWHDPADARHFRSSTMGC----------PVIMGRR
TWESLPARFRPLPGRRNVVVTRQTDWS-DAGAEVAHSLDEALARLAE---------APRV
FVIGGGQLYAQAL--ALADELVLTEIDADFDGDTFFP-EWRGAE--------------GF
VEVARQAGTPQPGGPAFDFVSWRR--
>UniRef100_A0A9
------FSLMVAACKNMGMGKDGKLPWNLPKEMHYFKTLTTT---TKDPSRKNAVVMGRR
TWEGIPPQHRPLKNRINVVISSTEFVDEGFGLKVCKSWDEALTFLSSLEIS---RILERI
WIIGGFSLYEVAGNSPHCEYVYLTRINKEYDCDVFFPADEIG------------------
--------------------------
>UniRef100_A0A1
-----TLNRIVAVSQDMGIGRNGDLPWPLRNEFKYFQRITTNS---SVEGKQNLAIMGWK
TWFSIPEKNRPLKDRINIVLSRD-LKEPPQGAHLAKSLDDALKLTEQ-PESANK--VDMD
WIVGGSSIYKEAMNKPGHLRLFVTRIMHEFESNTFFPIDWEKYKFC--------------
--------------------------
>UniRef100_A0A4
-----NYQVVVAATREMGIGKDGKLPWRLPSDLKFFKELTK---TTSDPEKKNAVVMGRK
TWESIPLECRPLPGRLNVVLTRSVSSDITTGVVICGSIPSALQLLAEVP---YCFSVEKV
FVIGGGQIFR--------------------------------------------------
--------------------------
>UniRef100_A0A0
--EQASATIIVAATKSMGMSYKRHLPWKLKRENGYFEATTTRRL---SPEAMNAVIFGYN
TWDKTPT--KRYADRINVVVTRCKVPDVREPLHVATSLEDAMRLLTDTYGGPSLPALGRV
FIIGGADLCREALQLPWVDRLLLTRVEADVAVDTFFPLQIDGC-GNGDWERQSGGDFCAW
AGPDAPVGMQNEGASRFGMTLWIN--
>UniRef100_A0A0
----RKMALIVAMDAEMGIGKNGGLPWQLKHDMQRFMKLTSK---TQDPKKKNAVIMGRK
CWQSIPEKFRPLKNRLNIVLSRTENLII------CDDISR----VSEIVASLYAENVEKI
WNIGGKEIYKWALDNDLVDELYVTKIHKSFDTDVKLGISWENFE----------------
--------------------------
>UniRef100_A0A7
MSMKRFLTIIVAMDERNGIGLNNTLPWHLKNDMKFFRHVTT---VTNEKSKQNAVIIGRK
TWKSFPKQVQPLPNRLNVLVSKTAIKEKYDNLLQVDSFDEAIRKTYDLYDKEKTI--ENV
FIAGGVSIYQEAMKTNLVKRIYLTRVQGDFHCNVLWP-DFDLKGFKRSENIPDN-IADIF
DKKHNANGTINENGIQYHLEMAT---
>UniRef100_A0A8
------ISIVAAMTPKRAIGISNKLPWPLPPDFKHFSHLTQFTLGRRGGYLLNCVIMGRK
TWESLPANSRPLKGRVNVVVTSQTAEELLGGLLVAPSLPAALLLLEQQFL----DVLNEV
FIIGGANLYASGLALGIVSTLYITRVAVEFSADVFFPQ----------------------
--------------------------
>UniRef100_A0A4
-----VLNGIVAMCPDLGIGRDGHLPWHLNDEFKYFRKMTAT---ASVEAKKNVVIMGRK
TWFSIPEKNRPLNKRINIVLSRQLKVPP-TGAHHAPDFCSALRLID----TELSGQADQV
WVIGGSSLYKELMQSQGTKRLFVTQVLKQFPCDTFFPEF---------------------
--------------------------
>UniRef100_A0A6
------VSLIVATLPELGIGYKGQLPWSLKQEMKYFRKLTTTTI---DPDKRNAVVMGRK
TYNSIPPKFRPLKNRLNVVLTRNEELDANKGHLQSGSLPNTLQELKKAED---NGAIEEI
FIIGGAEVYNQLMRENLIDCIYLTEVRNELDMDAFFELDQS------KWSKCESAVLEAK
LHKEFELVGNNENGFTYDFTLWKK--
>UniRef100_A0A4
-----TYQVVVAATRDMGIGKDGVLPWRLPSDLKFFKELT---VTTSDPGKKNAIVMGRK
TWESIPSKYRPLPGRLNVVLTRSGSFDISTDVVICGSILSALELLAQA---PYLLLIEKV
FFIGGGQILRDSLNAPGCDAIHITEIETSMECDTFIPA-------------IDCSLFQPW
YSSQ----PLSENGIRFSFVTYAR--
>UniRef100_A0A2
----RTLNCIVAVSQNMGIGRNGDLPWPLRNEFKYFQRMTTNS---SVEGKQNLVIMGRK
TWFSIPEKNRPLKDRINIVLSRDL-KEPPQGAHLAKSLDDALKLIEQ---PELANKVDMV
WIVGGSSVYKI-------------------------------------------------
--------------------------
>UniRef100_A0A3
-----------------GIGKNGDLPWPLRNEFRYFQRMTTT---SSVEGKQNLVIMGKK
TWFSIPEKNRPLKGRINLVLSRE-LKEPPQGAHFSRSLDDALKLTEQ---PELANKVDMV
WIVGGSSVYKEAMNHPGHLKLFVTRIMQDFESDTFFPIDLEKYK-----------LLPEY
PG--VLSDVQEEKGIKYKFEVYE---
>UniRef100_A0A8
-----PLSLIAALGENRVIGVDNSMPWHLPGDFKYFKATTLGK----------PIIMGRK
TWDSL---GRPLPGRLNIVVSRQTDLQLE-GAEVFPSLEAAVVRAEQWAR---EQGVDEL
MLIGGAQLYAQGLEQ--ADRLYLTRVALSPEGDAWFPE-FDLAQ----WKLVS-------
---NVPNP-AEGDKPAYNFEVWEK--
>UniRef100_U6KU
-----NFQIVVAADQHEGIGDGETIPWHVPEDMQFFKDKTMKIRGPPKPSKMNAVVMGRK
TWASVPLKFRPLKDRLSVVLTRSQVVVPEG------GLAAALALLARP---PYVTSVETV
FCIGGAQVYAEAMAQPCVAKLTTTVTAAEAKCSRFFPFNPADTN-GMRWE------REHT
SG---PQVSAGEGQRTYEICKYV---
>UniRef100_UPI0
-------IFIVAR-TPQGIGCDGRLPWRLRSDLKRFRALT----------LHHAVIMGRK
TFESI---GKPLPKRENIVVSRASSLGVDAGVTVCPSIATALRHADAWS-----NGRDRV
FVIGGEALFTALQAAA--DCLHLTEVEADLPGDVFFP-AFPPA----EWRASVPER----
------VARSEEDGFGSVYRRY----
>UniRef100_A0A0
--------------------------------------------------------MGRK
TWMSIPKKFRPFPGRNNIIQCRMRK-NPPSGVHMCSSLDDALDLV---FKEPLASKIERV
FVIGGAAVYKDAMDHKSCRKLYTTEIDYEYGCDVFYPEFDRNIYKPI--RD-------EK
VSSEV----REEDGVSYKFCVYE---
>UniRef100_A0A5
----KPIKLIAAACNNMGIGLNGYLPWNLPNEFKYFLDKIT---SVSQPGKKNLLIWGRK
SFETFDENLLPLPNCIIALLSRTLSSVPKHVHYICRNEEEAIKLASTPPLS---EEIETI
WVLGGVESYKNMMKHPWCDHIYFTKIMADFECDTFFPE-FDKNV----F-----KLKEKF
--PGVPSGIQEENGIKYVFQVYQRD-
>UniRef100_UPI0
---QRNYQVVVAATCDGGIGKDGDLPWKLPGDLKFFKDITRTTV---DPTKKNAVIMGRK
SWESLPLQARPLSGRLNIILTRSGSFDFATNVVICGSMNSALELLAST---PYCLSIEKV
FVIGGGQILREYLNGPSCEAIHITDIQSSMECDTFIPIDLSVF-----------------
--------------------------
>UniRef100_A0A1
----------------DRIEREKEAAWCATRKGFERQRRGWVSVL---VGKQNLVIMGRK
TWFSIPEKNQPLKDRINIALSRK-LKEPPKGAHLAKSLDDALKLIEE---PELTNKVDMV
WIVGGGSVYKEVMNKSSHLRLFVTRIMQEFESDTFFPIDLEKYKL-----------LPKY
PG--ILSDVQEEKGIKYKFEVYE---
>UniRef100_A0A0
----KKIIGIWAEDENGLIGVNNGLPWHLPSELQHFKETTMG----------QAILMGRK
TFEGMPK--RILPGRTTIVLTRDKCFNANDKVTVVHSMEEVLDWYQN----Q----DKKL
FIIGGAQIAHLFLEH-LISEFIKTEIHGEFKGDTYFP-----------------------
--------------------------
>UniRef100_G0UQ
-----KFNLIVAMCNNRGIGYNGKLPWPLRKDMAFLAKVST---ETKDQNKRNAVVMGRK
TWLSIPEKRRPLKDRINIIISTT-IKNLDPNTYVVNSFEDSIKLIKK-----KQSEIEGI
YVFGGSSVYEKALNSNYACRVYLTKVYADFECDTFLP-EFESSKD---------------
--------------------------
>UniRef100_A0A0
----SSLNCIVAVSQNMGIGKNGDLPWPPLNEFRYFQRMTTT---SSVEGKQNLVIMGKK
TWFSIPEKNRPLKGRINLVLSRE-LKEPPQGAHLARSLDDALKLTEQ---PELANKVDMI
WIVGGSSVYKEAMNHPGHLKLFVTRIMQDFESDTFLPIDLE-------------------
--------------------------
>UniRef100_A0A9
-----PLELIACVDEARGIGRAGQLLVHCPEDMAHFRRLTMG----------GVVIMGRR
TMESLPG-GRPLAGRENIVLSRTL--ERADGFHVCHDLAELWRLLGRLTAEEPQ---RKI
FCIGGAEIYRLLL--PYAREAYLTRLAGSYAADTFFPP----------------------
--------------------------
>UniRef100_A0A0
----QALSVIVAHTCKWGIGKDGQLPWKLPEDMKRFKTITMG--EAGGAGAKNVCIMGRR
TWESIPERFRPLRDRINVVISSTSSADYPQGVRISSSLQESLKSLEREPE-----SVGEI
FVIGGASLMKEAMELPQCER----------------------------------------
--------------------------
>UniRef100_A0A6
MDMEDNYTVIAAVSADNAIGHSGTLPWCLPEDMRHFSTTTVGVDTL---FAPNIVIMGRL
TYESLPAKVRPLPNRTNVVITRSRAKQYPDDVILAKSLDDALVKAKAITDAK-----GEV
FVIGGGRVYADALRDHRCVRLLITWVDEEGPADTFFPMDA------QRFRMIDDSPTQES
VRS-------SPKGIKYHFAVYE---
>UniRef100_A0A8
----KPIAIVVALLPSFGIGHKNALPWRLRQEMKYFKQLTTQ--STLEEGQLNAVVMGRK
TWESIPIKFRPLPGRINAVVTRSLTEEERGGATFYGSVESALRALSQRQEVFNNSVVQRF
IVIGS-------------------------------------------------------
--------------------------
>UniRef100_A0A4
---------------------------------AFFKKITS----TSDPQKVNAVIMGRK
TWQSIPEKMRPLSDRINVVISSNDDYSMSSSVVTASSFEEALQKLCAP---EYSNSVQHI
FVIGGGTIYKEALRMSHCNRVYLTEVS---------------------------------
--------------------------
>UniRef100_A0A0
-----MISIIVAVDRNMAIGYQNDLLCHLPNDLKRFKALTTG----------HTVIMGRK
TFESLPK--GALPNRRNIVLSSNPPTNF-PGCDVVHSLEEALKHISG---------DSEA
FIIGGASLYRQALPLAD--KLYLTRIHKEFPPDDFFP-----------------------
--------------------------
>UniRef100_A0A7
------------------------------------------------------IIMGRK
TWESI---GRPLPGRKNI-VTRQKPLQAD-GVEVVASLEEALAAARD---------VEEI
FIIGGGEIYEQFL--PLADRLYLTRIHAEFEGDTFFPE-YDPD----EWEEV--------
--FSEFHEADEKNPYSYSFEIYER--
>UniRef100_A0A4
------VSFIVAALLDLGIGFKGQLPWNLKQEMKYFRKVTTSTA---DPKKKNAVIMGRK
TYYSIPPKFRPLKNRLNIVMTRQEELEANSNLRVSNSLPQTIDMLEQS---GD--QIEEI
FIIGGAEVYNQLMKHHDLDTIYLTESHNQLDMDAFFKLDTK------LWKKSPQQNLIN-
--------------------------
>UniRef100_UPI0
--------------------------------MAYFARVTKRTILPDASKCSNVVIMGRK
TWESIPPKFRPLKDRTNLVVSTKSRAELGNTVVVGSSITDCLNDLERRVRQGQALPVGKA
FIIGGSSIYEAALKMPQTKSILLTRIQRDYECDTHFPEDIDKPES--GWQRKALEELRDF
VGEDVSAEPL----------------
>UniRef100_A0A0
--------------------------------MGFFARVTKRTSPSNDIKKINAVLMGRK
TWESIPPKFRPLKDRLNIVITSQPTEDVIEGPMVCSGILDALSQLEHFQDSSPTLKLDKI
FVIGGASIYKTALELPQTKRVLLTKINKEFDTDF--------------------------
--------------------------
>UniRef100_A0A3
------KSMIVAVSENNVIGKDNNLIWHLPDDLKFFKELTTGH----------HIIMGRK
TFESFP---KPLPNRTNIVISRQHDYK-PDGCIVVHSLEEALDTVKN---------DSEA
FIIGGGEIYKQAMPFA--DRILTRVHHNFPHINTFFP-----------------------
--------------------------
>UniRef100_A0A7
------VSIIVAYNKNRIIGVDNDLPWRLKEDMKHFKETTTG----------HVCIMGRK
TWESIPPKFRPLPGRANVILTRKEYLEVNPEVHISGDLMNAIELSKFVYPE------RDI
FITGGGEIYRQACEEKVVDEIIASEVK---------------------------------
--------------------------
>UniRef100_A0A0
---QPHIKLVVAYSTNRVIGRDNDLPWRLPGDLAHFKRSTMGQ----------PIVMGRK
TWESL---GRPLPGRPNLVISRDPAYA-AEGARTFTSLAQALAACEG---------EATA
CVIGGAQIFKEAL--PLADEIIATEIHATVDGDVFFPALPAN-----EWQEKE-------
---RRPQ--PEENGYRYDFVVYCR--
>UniRef100_A0A1
-----MVSIIVAMDRNRVIGRNNQLPWHLPEDLKYFKTVTMGH----------PIVMGRK
TFESI---GRPLPGRENIVLTRDTGFSAE-GVQVVHSLDEAVEMAEK---------EEEA
FIIGGAEIYNQAL--PRCDELYITLI----------------------------------
--------------------------
>UniRef100_A0A2
------FSMIFAQDARGGMGIDNKLPWPIPEDMEWFKKHTMG----------KVVVMGHK
TWESLP--FRPLPGRLNVVLSTTDHLNTFNGAEVNESVERVLETVP---------DEKEI
MIIGGAETYVEFKEY--IDRVYTTTFMGEFDADGLC------------------------
--------------------------
>UniRef100_A0A7
------VKIIVAMCKNRGIGYHNNIPWCIKEDMFYFSNKTGGAYAKKPNIKKNAIIMGKN
TWMSLPTSRRPLKNRDNIILSSSMNIDLITFCYHHEEGDDAQQMR-EINRQKNSSKYETI
WVIGGAQIYDSFMNHEMKHDFYITYIDNEYACDTFFPS----------------------
--------------------------
>UniRef100_A0A1
--------CVAAVSSNMGIGKNGKLPWPLRTDLEFLEKITTE---VNEQGKWNAVLMGRK
TWESLDVTQQPLPGRLNIVISKT-LKEPPLGAHHVNSVWSAVQMLSA---SPLVDTVEEI
FVLGGTDVFREAIESSYCQRIYLTEIDREFESDTFFPA-FDKKT----YR-----LI--S
TPCDVPQGVIEENQIQYRFCVY----
>UniRef100_A0A0
------LTLVVAAALNNGIGVNNDLPWRLPTDLAYFNNVTR---TTTSTTAINACIMGRR
TWLSVPRRFRPLDNRYNIVITRDTHLDLPPNSIALPSIASALAHIEQINSGGGLLRIDKV
FVCGGRAIYEEAMGMPGVC-----------------------------------------
--------------------------
>UniRef100_A0A1
----RTLNCIVAVSQNMGIGRNGDLPWPLRNEFNYFQRMTTT---TSVEGKQNLVVMSRK
TWFSIPEKNRPLKDRINIVLSRE-LKEPPQGAFLAPSIDDALKII---EQPELASKVDLV
GVVGGSAVYKI-------------------------------------------------
--------------------------
>UniRef100_A0A3
------VALVVAATKAGGIGHQGQLPWHLKADMQHFRDITTK---TEQPAAINAVIMGRK
TFESIPDKFRPLHGRLNVVLSTQKTLNYPPGVLVASSLQEAFEFLDI-----SPEVIETA
YIIGGASVYNEALAKPEYSHIFMTKVHKDVLCDTVM------------------------
--------------------------
>UniRef100_A0A8
-----SYQVVIAATRDMGLGMNMKLPWDLPLEYKFFQDVTTK---TSDPKKRNATIMGRK
SWEATPLEIRPLPGRLNIVLSKSSCLNIDENVLVCSSMESALELLATK---PYSLSIEKV
FVIGGGDLLRFYMNCFSCSNMHFCEVDISVPCDTFAP-----------------------
--------------------------
>UniRef100_A0A0
--------------------------------------------VCKILGLKNAVVMGRI
TWESIPQNFKPLKDRINIVVSS-TLKQLPPGVHVVSSLNAAVELL---YTEELSSIVDEV
FIIGGSRLYDTLKQTKYPVRIYCTHVLKEVDCDTFFPK----------------------
--------------------------
>UniRef100_A0A2
----KKISLILACTFDGGIGKNNDIPWKIRSDFIKFKEITTK---TINETKKNALIMGSN
TFKSIG---KPLPNRINIVLSRYKTYD---NAICMGSIEDSIEYCN------NCEDIETI
YIIGGSYIYNYFIESDIDYDIIMSHIKEYYECDTYID-----------------------
--------------------------
>UniRef100_A0A8
-------ALIWAQAHDRVIGAGGTLPWHLPEDLRLFRRLTTGG----------TVVMGRR
TWESLPERFRPLPGRRNVVLTTDPAW-SADGAERAGSVEEVLAA------------SPDC
WVIGGAAVYAAFLPH--ADRLVVTDVDLAVDGDTRAPA------LGAGWRRVSRTPDDGW
ATS-----------------------
>UniRef100_A0A2
------MEAIVAYDINKGISKNDSIPWNIPEDMKFFKNMTLK----------NVVIMGRN
TFESLPY--KPLKDRLNIVLTRKPELYFNYNLIFTENIHLDIIRNSNEYAN-RFYFHFKI
FYIGGEEIYKLFIPYC--DVVWITKIKKNYECDLVFSYDIDND-----------------
--------------------------
>UniRef100_A0A0
----------------------------LIKELAYFSKITK---LTQEPTKQNAVVMGRK
TWESIPQKNRPLAGRINIVLSR-EIKSFGTGVIACPCLESVIDVLSHP---PWNETVETV
WVIGGSSVYQKVMESSLCHKIYLTRILENFRCDVFLP-----------------------
--------------------------
>UniRef100_A0A4
-----MISLIAALAVDRVIGMENAMPWNLPADLAWFKRNTLN----------KPVIMGRH
TWESI---GRPLPGRKNIVISSQPGTD--DRVTWVKSVDEAIAACG---------DVEEI
MVIGGGRVYEQFL--PKAQRLYLTHIDAEVEGDTHFPD----------------------
--------------------------
>UniRef100_A0A6
----------------GAIGRGGQMPWHVPADLRWFKKVTKGA----------AVIMGRR
TWESLPAAFRPLPGRDNYVVTGREADADFPGAITVKSLAEALRAAA----------DTPV
WVIGGGQLYRDALERADIAVI-TQLRLEVADADTFAP-----------------------
--------------------------
>UniRef100_A0A3
-----KMSLIVAMDADGGIGKNGTLPWSIKKDMQYFVKTTKKV---ENPEKRNAVLMGRK
CWESIPESRRPLAGRLNIVLSRQLAEQKSNDLIITNSFESALKMLSEP---PFVDSIETI
WNIGGAEIYQLAINEKLVDEIHITKIYKSFDADN--------------------------
--------------------------
>UniRef100_A0A1
----RHMQLIAAVDKNWAIGNKGQLLVSIPADQKLFRQETMG----------KVIVMGRK
TLESLPG-GRPLKGRINIVLTRDPAYSV-KGAVVVHSVEEALEELKK-YP------DEDV
YIIGGESIYRQFLPY--CDTAHITKIDYEYEADTYFP-----------------------
--------------------------
>UniRef100_A0A2
---QQNITMIVAAGENNEIGKDNQLIWHLPDDFKRFKSLTSGH----------HIIMGRK
TFESFP---KPLPNRTHIIITRQSNYKT-DGVIIVHSLSEAIEVSSN---------DNRP
FIIGGGEIYKQGMSIA--DSIELTRVHDNFDVDTFFPE-FDESQ----------------
--------------------------
>UniRef100_UPI0
------ILIVAITEKDNAIGKDNNLLYFIKEDMNFFKEKTCG----------NSVIMGRK
TFESFKI--KPLPKRKNIVLTKSDF-SFP-GVQVFKSIEDALEFAKENP-------DEKF
FVCGGMSIYKQALDCSRM---YLTKYEEAIEADAHFPE----------------------
--------------------------
>UniRef100_A0A1
------LAIIAACARNGVIGRNNDLPWRLPEDLAHFRSTTGGW----------PVIMGRL
TWESLPARFRPLPGRRNIIVSRGGVRGVPKGVDVVASLEAALELVQA---------ERRA
FVIGGARLYEAAL--PLADELFLTEIDEDFEGDVYFPE----------------------
--------------------------
>UniRef100_A0A6
----------------------------------------------------NAVIMGRK
TWESIPLQHRPLPGRLNVVLTRSGSFDIATAVIICGSMSSALELLAS---SPYCLSIEKV
FVIGGGQILRESFNSPGCDAIHITDIETSFDCDTFMPID---------------------
--------------------------
>UniRef100_A9VA
-------SFIVALLPELGIGYNGQLPWSLKQEMKYFRKVTTATV---DPKKKNAVVMGRK
TYYSIPQKFRPLKNRLNIVLTRNIELANGDILRLSNSLKHTLESLT------EADQIEEI
FIIGGAEVYNQLMAHDLIDTIYLTEINNKLDMDAFFKLDTD------LWKKCDQQELTNR
LRLEFQLADNQQNEFTFHFTMWEK--
>UniRef100_A0A1
----ASISAIVAVGPNNGIGMGSDLLWRIKEDMKFFKETTTG----------HVVVMGRK
TFESI---GRPLPNRQNIVVTQEYVLNLYTGLHCATSIEEAILLAQRL--SAAHYDSNEI
FIIGGGEIYKQCMPF--TTRVYLTQIGDDSHADVFFPITGD-------------EVATHW
IASVLNENMVSEEGVSYA--------
>UniRef100_A0A1
------LSLIWAQTPDGVIGVDNDLPWHIPEDLARFRRLTSGH----------PVVMGRR
TWESLPPIFRPLPGRDNVVLSHDPGFDP-PGAVVATSLDDALAVVGD----------RDA
WVIGGGSLYADALPHAD--RVEVTIVDRATVGDTFAPVL-----DERRWVQTAHEPAEGW
YSSV----------------------
>UniRef100_A0A6
------MDLIVAVDAAGGIGKNGIIPWKLRKDMDHFVKKTSGDNDPQVPPKRNAVIMGRK
CWDSIPPNFKPLKGRLNIVLSKTMPEETTPDHWVRNSLDNAMRELAD---KMEDLKIERV
WNIGGAEIYKWGLERGIISTIEITKIHQNFDADVMMP-----------------------
--------------------------
>UniRef100_A0A1
-----PLTAVVAVSLGNGIGANGTLPWRLPKDMAYFRAATLHADVSRAVPVKNAVIMGRH
TWDSIPPRFRPLQGRINVVVSTTMASELGTGTLLARSLDEAVQLLQERYGATAGTALGRA
FVIGGAQLYRTALAQRPLEQLLVTRILSPITMDVFL-EEFRSP-----------------
--------------------------
>UniRef100_A0A6
--------------------------------MKYFKELTSR---TAEPGKRNAVIMGRK
TWESIPAKFRPLPGRINVVLTRGAGLSKQEGVHLSASLEGALELLSGPV---FEGAVETV
FVIGGGQVYKEALESPLLEAVHLTVVEAEAECDTFMPP----------------------
--------------------------
>UniRef100_A0A7
------LKLIAAADRAYGIGKQNALPFKLSDDMAFFKRMTSGS----------IVVMGRK
TFDSI---GRPLPNRTNIVLTRD-------GNWHKPDVWA-TGEIQPVIDLSNE---FDV
WVIGGSEIYAQFL--PYASQIYLTEVDAELDCDTFFPC----------------------
--------------------------
>UniRef100_A0A5
---------------SGAIGFQGGMPWHLPEDMRRFKELTVS----------HPVIMGRK
TWESLNPKYRPLPNRDNIVVSHDPMYH-APGATVVDNLEDALDLARQEAIPDDGLDRSSI
WVIGGGQLFSEAMPFA--DKAYVTQISMHVDAD---------------------------
--------------------------
>UniRef100_A0A0
------VSLIVATLPELGIGYKGQLPWSLKQEMKYFRKLTTTTI---DPDKRNAVVMGRK
TYNSIPPKFRPLKNRLNVVLTRNEELDANKGHLQSGSLPNTLQELKKAED---NGAIEEI
FIIGGAEVYNQLMRENLIDCIYLTEVQNELDMDAFFELDQS-------------------
--------------------------
>UniRef100_A0A3
-----SYSMIVAVDERGGIGLNNTLPWKKKEDMQWFRDKTKG----------KIIVMGYN
TWVSI--GRKPLPGRINIIITRKHDPEVARDILVVNSPSKAKEYIENTAGTL--HRGGEV
MVIGGAKIYEAFMP--SISRIYLTTFKDEFNADVFVHLDLT-------------------
--------------------------
>UniRef100_A0A8
---KKAISLVVAMTPKRGIGRQQDLPWPLSRDFKHFTQLTTRLLSSSSNSSFNAVLMGRK
TWESIPAKFRPLPNRLNIIISKTEVEEENRPVRICSSLPSALEMLDQ--DEEYSRTVNRI
FIVGGSGIYKEALSLGVVSYIYLTRVGKEFACDVFFPR----------------------
--------------------------
>UniRef100_A0A8
---QRTYQVVVAATWNMGIGKDGKLPWMLRPGLKFFKEVTM---ATSDPVKKNAVVMGRK
TWESIPLEHQPLPGRLSVVLTRSGSFDIATAVVIYGSMASALELLAA---SPYCLSIEKV
FVIGGGQILRL-------------------------------------------------
--------------------------
>UniRef100_A0A1
-----DLEAIVAATENGGIGYKGDLPWRLQGDLKRFREITQG----------GIVIMGAG
TYKSLPS---PLKDRINIVITKKEISWTACDVRVVNSPEDALRMVGRIIDEKEGRDRPRV
FVIGGASIYQALM------PFVSTLHWTEVHV----------------------------
--------------------------
>UniRef100_A0A7
-----TLSMVVAMGLDRAIGERGTMPWYLPADLKHFKATTMRS----------CVIMGRK
TFESI---GRPLPNRRNIVITSSAALAERNDIEVVGSLPEAISMAKDRDAACQVIVYDKI
FIIGGAQLFAEGLE--VADRLIITEIRASFHADTFFPEFDRYGYFRLEEQYPFIAGQRAY
YFCKAEQP------------------
>UniRef100_A0A1
------------------------MPWHLPEDLKHFKALTMG----------GTMIMGRR
TMESLG---KPLPGRRNVVVSRTKNYDAP-GAFVFPSIAEALAFAKE--------FQEDV
FVAGGGSIYRQTIP--LADELYITEIPGEPDGDVYFP-----------------------
--------------------------
>UniRef100_A0A0
-----IISLIVACDNQGGIAKNGSIPWNFPHELRYFSKVTRT---TKDPTKQNAIFMGRK
TWESLPR--RPLPNRVNIVLSSKPSGDPNPNIVFVSSIEIALEYVNQ----NE--KIEDL
FVIGGEQIYHTFMTESMIDHIYYTEIQENYLCDQFFPVKFLH------------------
--------------------------
>UniRef100_A0A7
-----MISMICAVANNGVIGNKNQLPWPLPSDMKWFSKQTKG----------NVVVMGRK
TWDSLGL-VKPLPNRVNVVVSRRDQITSANA-VIAGNVN------QRILDLQQEYPTRDI
FIIGGAQLYRSTMPI---------------------------------------------
--------------------------
>UniRef100_A2SN
------LAIIVAIAENNAIGKDNDLLWHLPGDLKRFKQITTG----------HSIIMGRK
TFESI---GKPLPNRRSIVITNNKDYKAE-GVTVVHSISEALEVTK---------NEDEV
FIIGGGKIYDLTL--PLVHRMYLTIVHETFNADTFFPK----------------------
--------------------------
>UniRef100_A0A0
---QRMISFVLARAANHVIGYDGHLPWRLPADLAHFKALTMGK----------PMVMGRK
TFDSFPA---PLPGRRHIVLTRDRNWKAAPGAEVAHSIDEALALAGQ--------QFGEV
SVIGGAQFFNLFLP--DADKVYKT----EIDADV--------------------------
--------------------------
>UniRef100_A0A1
------STILVSATPRNGIGCRGKVPWQTRSLGQFHHRVITGPET-SDRSDLNTVMMSNG
EWKRSTASD--WGDVRSVVVSRDQA---------ARNISDTSTVVNSITSALDRITPAKI
FVVGGAWLFEEALTRDLVDRIIITRILDPDDCDAFLP-DFHSIREPALWRRASHAELCGH
VGFQVEPGIVEEDGVRYEHEMWIK--
>UniRef100_A0A1
-----PLTAVVAVSLGNGIGANGTLPWRLPKDMAYFRAATLHADVRRAVPVKNAVIMGRH
TWDSIPPRFRPLQGRINVVVSTTMASELGTGTLLARSLDEAVQLLQERYGATAGTALGRA
FVIGGAQLYRTALAQRPLEQLLVTRILSPITMDVFL-EEFRSP-----------------
--------------------------
>UniRef100_A0A7
------YQVVVAATRDMGIGKDGILPWRLPSDLKYFKEITTT---TADPGKKNAVVMGRK
SWESIPLAYKPLPGRLNVVLTRSGSFDIATNVVICASVSSALELLAA---SPYSLSIEKV
YVIGGGQIFRY-------------------------------------------------
--------------------------
>UniRef100_A0A0
------MNIIAAVDENFGIGKNNSLPWRLPKEYKHFINLTT---TTKNPNKINAVLMGRK
CWESIPEKYRPLKNRLNIVMTKTWVD---ENLIFINSLDS-LNLILESKPYENL--IETI
WNIGGKQIYSLGIEHQNLNKIVLTKIDKNFDCDVKFPE----------------------
--------------------------
>UniRef100_A0A7
--------------------------------------------------------GGRK
TFESFPK---PLPNRTHIVITRQKDYKIP-GCIVVHSLDEALEACK---------NDEEV
FIIGGGQIYKQTLP--LADKLYLTRIHHTFDADTFFPIDFD------EWKLTE-S-----
----EFHEKDEKHAYDYTFLTYERK-
>UniRef100_A0A1
--------------VLNCTGKEGKLPWKLPEDMKRFKNITIGK---SPQENKNVCIMGRK
TWESIPERFRPLKDRINVVISTTTTGDYPDEVRISRSLQEALERLKEEKD-----NHGEI
FVIGGASLIKEAMNLPECRTMYTTVIIDKINEHVWEPISVSKTHDGIPYRKENGKVCETL
LAECRPKSRFQH--------------
>UniRef100_A0A2
-----RVTIIAAISQNRGLGKNNQLLWKIPQDLSFFKKVTSGS----------PIIMGNK
TYYSI---GRPLPNRLNIVLSRTLVQHNIDGCEVVSSIKDAIALATNYLPSEQPIIEPEI
FIIGGAQIYANALKNNIVDRVLLTEIHQTSDADVFFPVLE--------------------
--------------------------
>UniRef100_M5EC
-----------------------GFEWLLGNDFEQYHKVTVQNLDMIKLGKKNVVIMGRK
TWFSIPAAHRPLKNRINIVLSRELKTAPSGAHYLASDFTSALQLLES---SELQKQV---
--------DQEVMECSGPRRLFVTRILKQFDCDTFIPNINMDKYK----------LLPEF
--PDVPAGLQEDNGVQYMFEVYE---
>UniRef100_A0A2
----PFMTIMVAMDENNGIGLNNILPWCLPGDWNWFLTISTNT---IDPKKRNAVIFGRL
SYESLLKQDRPLKHWHTIVISSNEAIKSETSVTVVPTFERAAQY---SYDMFHDQNIENV
YVLGGVQVYDQAVKLKLVKRI---------------------------------------
--------------------------
>UniRef100_UPI0
---YPMLSIIAAVGKNRVIGNSKDLPWHIPEDLKYFKQKTTG----------FPILMGRK
TFESL--VHQPLPNRRNVVITRKSNYGE-EGVFTYEDLGLAIQFCES---------NERI
FICGGGNIY---------------------------------------------------
--------------------------
>UniRef100_A0A1
---------------FRGLGNKGVLPWKCISDMKYFRAVTTYVNEPNSKKLQNVVVMGRT
NWESIPKKFKPLSNRINVILSRTLKEDFDEDVYIINKVEDLIVLLGK-------LNYYKC
FIIGGSVVYQEFLEKKLIKKIYFTRINSTYECDVFFPE----------------------
--------------------------
>UniRef100_A0A1
-----IISIIAAMSDNRVIGAHGKLPWDIPADLARFRSITMG----------HAVLMGRK
TFESI---GHPLPGRRNIVLSRSMGRI--EGCIVARTLQEAIAAAEG---------DEEL
FICGGEEVFREAL--PLCQRIYLTVVHGRYEGDVHFPE----------------------
--------------------------
>UniRef100_A0A6
--------GVVAASQDMGIGQNGDLPWPP---LRNFRRMTTT---SSVEGKQNSVIMGRK
TWFSLPEKNRPLTDRINRVLSRNL-REPPQGAHLAQSLDDALKLTEQ---PGLADKGDTV
WTVRGKSVYKEAMNRPGQLRLSVTRIMQEFESDPFFPE----------------------
--------------------------
>UniRef100_A0A2
------VALIVAVDQQFGIGKNNDLMWHLPADMKFFKETTTGH----------IVVTGRK
NYDSIPERFRPLPNRENAVLTRNTEYH-APGAVVFSSLESCLDH----YK--NEV-ERTV
FIIGGGQIYREALALDCVQEMFITHVQGEFGADTFFPK----------------------
--------------------------
>UniRef100_A0A8
-------DFIVAVDSNWGIARCGQLPWKGREDMNWFKNKT--------TEGKQAVIMGRK
TWESIPVKFRPLPNRINIILSSKESTDVSEQIVTSNSFESALKWCSDKFNAG---ELTNV
MVIGGAEVYKQAIYNPYLRHGYVTIFNENYNCDLQFPIDLNSVR----------------
--------------------------
>UniRef100_A0A2
--------MIWAQAHNGVIGADNQMPWHLPEDLDYFKATTAGC----------PVIMGRR
TWESLPTRFRPLPQRTNIVVTGDAAAELKSGAMPATSLEEAIELARPQ-----AAASGRI
WIMGGGRVYAEALEKDLADIASVTLIDQEIPGDTYAPQ----------------------
--------------------------
>UniRef100_A0A6
----RSLNSIVAVSQNMGIGKDGRLPWPLRNEYKYFQRMTST---SRVKGKQNALIMGRK
TWFSIPEKNRPLKDRINIVLSRELKLELGQGAAAAHSLVLALESLIAKYWSTASVSSPKI
FMIKPAPTSMAAMEKPIHHLLFVTRILKEFESDTFFPEID----------RKDYKLLTEY
PG--VPADIQEENGIQYKFEVYEK--
>UniRef100_UPI0
----RPLYLIVATTISPGIGARGTLPWPLRADMNFFQRVTRDTRATPTTTTINAVIMGRK
TYASIPPAYRPLSNRLNVILTRREPHDVATSSVLLRSLADSKRVLREAYADGAGWEVGNV
FVIGGAELYREALQVPRLRRVLQTEVRAEVGLDTFFPGELGGEGG-GGVVKVEGEELGAW
LNIKLPQGD-----------------
>UniRef100_A0A2
------------------FGYQGGLPWGHKEDLQNFKEETAD----------SVLVMGAN
TFESLPG---KLPGRVHVVLSSDSFPKNGDRVIHGGGLKALIDVMKKTHPD------GDV
CVIGGKSLILEAIN--FADEIVMTHIYGAFERDVSFDKEELK------------------
--------------------------
>UniRef100_A0A0
-----SFDVVVACRKTLGIGAEGSLPWRIPADLKYFRQLTTS---TRDPLRRNAVVMGRR
TWESLPPKARPLAERLNVVLSRTPEACLPPDVLVAGSLDAALALLAAAPTA---EAVESI
FVIGGAAVYAEALASERLERAYVTFV----------------------------------
--------------------------
>UniRef100_A0A6
------FDLVVAASTNNFIGGDSYIPWTLKSDLAHFRRVTTASFVPDSTPFVNVVIMGRI
TYQSLPDKFRPLPGRLNIVLTRGNSANIPDHVRKVGSLDCALNLVQELRRDAGPVAVGSS
FVIGGGEIYALAFQHPARRLLFLTRVKVSIDVSLFT------------------------
--------------------------
>UniRef100_A0A3
--FDQRLTLVAAVGRNGVIGDGGGMPWHLPEDLRHFKETTMG----------GVMVMGRG
TWDSIG---RALPGRRTIVVTRDRDWS-APGAEVAHSLAEALLMAGD----------GEV
FVVGGGEIYAQTIEHA--SRLVLTEVDQSPEGETFFP-----------------------
--------------------------
>UniRef100_A0A7
---QIMIKLVFATGPNGEFGNKGGLPWGHNEDMKNFKAFTMGS----------VLVMGSK
TFESLPGK---LPGRPHVVLSSSNVAKNGQRPCNCDDFEALLEEIKNVY--------DQI
CVIGGASVIEEAMPF--ADEIYHTTIPLGYDCDVDL------------------------
--------------------------
>UniRef100_A0A3
------LRVIVAVQASNGIGYGGQLPWPIADDLAYFKRVTTTNRVSEDTEGEAAVIMGRK
TWLSLPLKYRPLPGRLNIVLSRQIKGDLFSGAYLATDLEEARDWAARQG-------ARVA
YVIGGAGVFQEALSHPACDRVYLTRIQ---------------------------------
--------------------------
>UniRef100_A0A8
---LKSINLIVAASQNRVIGKKGELPWSIPEDWAIFLRKTRG----------GVLVMGRL
SFDEMLKEPDWRKSRTYIVLTKNAEFQVENAVATASSKEDALEIAN--------AGGRPI
WICGGESIYRESLPLSG--TFHLTRIFHDYEGDTYFPN-YEQ-----EFKM-CSSKI---
--------ESNQSNLHYVFEKWKK--
>UniRef100_A0A1
-----------ACCKNYGIGFKGSLPWSLPTEFAYFVRLSTGN---PPPGKRNVVILGRK
TWDSKPHA---RLNRINVVLSRSNVQDRNEPDFVAHSLEEAVAMLES---DEWKDKIHEV
FAIGGHDIYKLVHDSPYCGTVYLTRVDAEYESDTFYPK----------------------
--------------------------
>UniRef100_A0A7
-----KLNLIVADSENMGIGINGDLPWRLRIEMAHFSRMTNR---TKDSTKQNAVILGRK
TWEAIPEKKRPLEGWINLLLSQQN-LILGPNVLVCSSLETALQRLQ---EPPLAESVESA
WIIGGSSVYKF-------------------------------------------------
--------------------------
>UniRef100_A0A6
------VNLIVAMDEKDGIGRGNKIPWPMPKEIDHLSDFTKK---TSVENKLNVVVMGRN
CWDSIPVKSRPLPGRINVVLSRKMTPQKTENLIVSADFNEAMKLLRT---DEYRNRVDTI
WIIGGYKIYVHGLASPLLHKLVITRVHANFGADVFFPY----------------------
--------------------------
>UniRef100_A0A7
-----MIIIIVAMDENNLIGSGNGMPWHNPEDLKHFKKTTLN----------QTILMGRK
TYEAIG---RPLPNRKTIVVSRSPFD--DDRVEVRSSLEEAIQEYKE--------SGEDL
FICGGASIYKQALP--YADQLLLSRIPGKHTGETYFP-DFDE------------------
--------------------------
>UniRef100_A0A0
------VTMVVAAARNGVIGRDNGIPWRLSEDLKRFKAITMGK----------PIIMGRK
TWDSIGK---PLPGRPNIVISRDSNFR-ADGVIAVPSLDEALKRAESE---KARVGADEI
CVIGGGEVYRAAFPYP--DRIHLTIVHAHVEGDASMPA----------------------
--------------------------
>UniRef100_A0A0
------ISVIFACDKNWGIGRDGSLPWPNSKDMRWFKENTIG----------CGVVMGRN
TWDSMPEK--PLPNRNNVVMTSSKMNDDKNS-SSFDEFD-ARIWSRR-----NMNW--NI
WIIGGAKIFEKYW-----------------------------------------------
--------------------------
>UniRef100_A0A7
-----MINLIWAMDENWLIGKDNKLPWHYKEDLAYFKKKTKN----------QTVLMGDK
TYESLKGKDKPLPFKKIYVASLNDY-KY-PDAIVVNDINSFLKN-----------TKEDI
FIIGGKTIYQLALP--YADRLYITYILKRHEGNVYFPK-FDLSNFKLIQKK---------
--------------------------
>UniRef100_A0A9
------LSMIAALAERHVIGRDNIMPWHLPNDLRHFKQMTMGK----------PMIMGRK
TWDSFG---RPLPGRPNIVVSRQADFQLD-GAETFHDLDSAIVRAEQWARE---QGVDEL
MLIGGAQIYAQALP--QAQRLYLTRIDAQPEGDAFFPV----------------------
--------------------------
>UniRef100_A0A5
-----SFEIIVAYEKGGVIGENATLPWRLSKDLQRFRSITSAVPEHKPDELMNAIITGRK
TFDSFPG-KKPLPGRLNIVITRTPSHSTNPLVVYCSSLDEALKIAH------TRPNIHKV
FVIGGGQIYDMALRHPQLSVVHATEVVTKTNLDATFPIAMLT------------------
--------------------------
>UniRef100_A0A8
-----IISLIVAVAENNVIGKDNTLPWHLPADIEYFRNTTMG----------HCVIMGRK
NYDSIPPKYRPLRGRTNIVVTRQKDFKAAN-CIVVNSVEEALTE--------AKIKETEV
FIIGGADIYKQTMD--RADKIYYTKIHHAFKGDTFFPS----------------------
--------------------------
>UniRef100_A0A7
-----PLNCIVAGSQNTGIGKNGDLPWPLRKAYRYFQRMTTTS---SVEGKQNLVITGRK
PXFSIPEKNGPLKDTINRVLSRE-LKEPPQGAHLAKSLDDALKLIEQ---PELTNQVDMV
WIVGRSSVYKEAMSRPGHLRLFVTRIMQEFESDTLFPIDLEKYK-----------LLPD-
-XPGVPSDVQEEKGIKYRFEVYEK--
>UniRef100_D3W8
----KTMNMIVSMDALKGIAVNNTVPWYLPNEFEHFYEMTTKTI---DPYKINAVVMGRK
TWDSIPEEYCPFRNRLNVVISRTMPESISENVIFVNDFEKALKLLNEEE--PYKSKVETI
WNIGGRNIYALGLDHPWMHKLVMTRIEKTYVTDVKFPE----------------------
--------------------------
>UniRef100_A0A1
------MNAIVAVDKNWGIGYNGELLVSIPADLRYFKQKTMG----------KVVIMGRN
TLESFPG-GKPLPNRVNIVLTTDPQF-SAEGCEVCHSIEELFACLKP-Y------DSEDI
FVIGGEKVYSEF------------------------------------------------
--------------------------
>UniRef100_A0A6
------LKLIWCQTLNGGIGKDNKLPWYIKEELQHFYKTTKN----------HTIVMGRK
TFES--LNNKPLPNRDNIIYSSIM-QEPQDPSYKVTN--DQQQILQ-------DAKNEDL
FIIGGKEIFNIFIPY--ADELIVSVLKDYYDCDLFMKLDFKNFQL---------------
--------------------------
>UniRef100_A0A0
----MEIVIIAGIAQNNVIGQKGMLPWHIKEDLKRFKELTFG----------HPVIMGRK
TYESIQMLGKPLPGRKNIVLTSNQSYQTHPEFIFAHSLQEAIMKAQE--------SSDKV
FIIGGQQIYEQAMP--LADKLEITHVHKNFEGDAYFPE----------------------
--------------------------
>UniRef100_UPI0
-----KISLIAAVSENGVIGSGLDIPWSVKGEQLLFKAMTYN--------Q--WLLVGRK
TFDSMG----KLPNRKYAVVTRSEISSNDPDVLYFSSIESALSYLSNIT--------DHV
FVSGGGEIYKALIEQAD--TIHLSTVHKEISGDVFFPS----------------------
--------------------------
>UniRef100_UPI0
-----KISLIVAFDQNRGIGHENKIPWFIPGELKWVGETTR---ATTDPEKINALIMGHN
TWLSLPVDKRPLPGRLSVVISRNAEIDSP-MVKVCRSFDEASAYV----KNNNR--IETA
FVFGGTRVYRQAVDADVLDEALLTIVPGQYDADTYFPE----------------------
--------------------------
>UniRef100_A0A1
-----------FLRGYRVIGKDNDLPWHLPDDFKFFQQMTKGH----------HVIMGRK
NFESLPPKFRPLPFRTNIILTRNSNYDK-PGTITVENLEKALSMAKTAGDS-------EP
FIIGGGEIYKM--CIPSVDRMYITEIKTELDGDTFFPIDW--------------------
--------------------------
>UniRef100_A0A7
-----PFEIVVAASVNGGIGLAGQLPWQLPQEMARFKALT---LKTANDDHSNAVIMGRR
TYESIPAKFRPLKGRVNIVLSRDQCVSLPDSVVVASSFDEALLAIQSM----EKVQ---T
WPPG-----------------SAKITSPEFEVDTFFPIDPHSF-------KLDA------
--SYPEQGKAHEKGVTYEMRFSLRD-
>UniRef100_A0A3
------FNVIVAYAKDRAIGRNGAIPWRLPADMQFFAQATRGG----------TVIMGRR
TYASLP---RPLPGRRNIVVSTTTPDDYPPGVVAAPSLDHALTIAAT---------CPNV
WVIGGERLYAEAIAHPNMRRLYATVIKDVEHADAFFPA----------------------
--------------------------
>UniRef100_A0A8
-----MITMIACMDRDRLIGRGNDLPWKLPEDMSYFKERTMG----------KTVLMGRK
TFESF--GSRPLKNRRNVILTRDAGFTP-EGAETVHSLDEALQLEP---------AGEEL
MVIGGEQIYELLLPHAD------CLLLTEIDGDAFFPS-FRE----EEWRLADS------
----Y-PGKGDKLGVAYRFNRYER--
>UniRef100_W2RV
--------IVAALDIENGIGTGTAMPWHLKADLKWFATLTTTWLAKPSSSPHTGVIMGRK
TWEALPSQYQPLPHRINIILSKQERHKYSKNVKTYTTLEQALTY--------ASIELKRL
FVIGGRRLYQQFLTPP-LNYLYITHIAKNFNCKVKFPN----------------------
--------------------------
>UniRef100_A0A2
------FSIIAAMSDNNVIGNCSDIPWQVPADQKRFREITTGH----------CLIMGRK
TFESI---GRPLPGRKTIILSRQNRYH-RCGCLVAHSLRSAMIMAQ---------DTDPI
FVCGGGQIYREVL--PGAERVYVTIIHGEFEGDAFFPH----------------------
--------------------------
>UniRef100_A0A0
-------SAVVAMAPDHTIGGNNQLAWHAPKDLQHFKKLTTN----------HAIIMGRK
TWESI---GRKLPQRHNIVVSSKPHADVE----IFAHIEDALEYGRR---HAHQHGQQEF
FVIGGGQIYRQFMPH--IQRIHLTYVDVHVSGDTFFH-----------------------
--------------------------
>UniRef100_A0A8
------FKMIVALCRGGGIGFQGTLPWKIERDLRFFSHMTRSDVFP----YNSAVVMGRK
TWESIPEEYKPLPFRDNIVISAMNDFEHKSGVIFIKSISDVHK---------YAINYDVV
WFIGGASIYEQVLTLS--------SITDNGDCDLSFPIE---------------------
--------------------------
>UniRef100_A0A0
--------ILVTADKNWAIGNQGQLLVSIPEDQRLFREETLG----------GIIVMGRK
TFETLPG-KQPLYGRINVILSKDRNYKVK-GAVVCHSVDETLEFLKQ-------YPQASV
FIIGGSSIYDQFL--PYCDTVHVTFIDYEYSADTHFP-DLDKS-----------------
--------------------------
>UniRef100_A0A0
----------------------------------------------EDSTKKNAVIMGRN
TWQSIPEKFRPLPGRINILVSTQATKDKFEGAVVCDSLPKAIEIAES-----RSNEIEKL
WVIGGSSLYKAAFESEWIHRIYLTKILKDFECDTFLPQEYD----CYK----------LI
DDPSVPNGVQEEGDVKYRYEVY----
>UniRef100_A0A0
---TESFSLIVAVGKNREIGNKGDLPWGMRADMSLFANVTSMLEFSPSNNPSNVVIMGRN
SWESIPINFRPLPKRKNIIITRNPNYELANLAHVTTSLDEALELA-------NSFNPKQI
FVTGGTYFYTEALNHPNCTNLFITEILSEWEYDTFFPEYYNITNEAINWMSNNDA---LF
VKNKLPQLIIDGNEVKYKFMLYL---
>UniRef100_A0A2
----PSLRLVVAYSTNRCIGKDNDLPWRLPNDLAHFKAATMGLP----------IIMGRK
TWESLG---RALPGRPNLVISRNPNY-VAHGATVYPDLNSAIAACH-GYD--------TA
CIIGGEQIFQLGLA--IADELIATEVHAHVDGDTFFPPLP------AGWTEV--------
--QREPQ--PEENGYRYDFVVY----
>UniRef100_A0A1
------MKIIVAMDTSLGIGKNGEVPWYLAGDLCRFRRLTTT---TEDPAKQNAVLMGRR
VWESIPEGKRPLNKRLNVVLSTTSALNFDGSYLVARSFQGALDMLNGMSD-----KIETI
WNIGGYRVYEEGLKSPQLYQ----------------------------------------
--------------------------
>UniRef100_A0A7
---PKPIRLIAAACSDMGIGKNGQLPWSLPKEFQFFLDTI---TAVSEPGKKNLVVWGRV
SWFSCPETVFPLANCINLVLSRKLNAEPPHAHYLCKEFGSVIRLVSE---PPLCHIVETI
WVLGGPEVYKESLEHPWCDLIYLTDIMADFDCDVFFPKFDR-------------------
--------------------------
>UniRef100_A0A7
-------KCIVAVDQAWGIGCENGLLYSIPEDMAFFRKTTL----------NKAVVMGRH
TLESLPK-SRPLKNRLNIVMSRDRSLQIGGAIT-CCSLQDLGVALS-ICD------SDDV
YVMGGYAVYSLLLDFC--GQALITKIQGQREADRFFPNI---------------------
--------------------------
>UniRef100_A0A8
----PPLALIAAMARNRSIGDRGELPWHEPEDLAHFKALSTGH----------AVIMGRK
TWESL--KLRPLPRRRNLVVTRQAGLTL-PGFEVFTDLAAAVAACRAG--------DPEP
WIIGGAEIYRLA------------------------------------------------
--------------------------
>UniRef100_A0A2
------ISLIAAVGRNGVIGCGPDIPWSAPGEQKLFKALTYN----------QWVVMGRK
TFESMGA----LPNRKYAVVTRSGWTSN-DNVVVFQSIEEAMDDLKELT--------GHV
IVSGGGEIYLETIPTSR-------------------------------------------
--------------------------
>UniRef100_UPI0
--FKKGFSLIVAVSRNGAIGFEGKLPWPYPKEMKHFSETTQF-IDTGIPDAQNAVIMGRK
TWESIPLQNKPLRNRLNVVLTSQQFKQIPKRLEIQKSLGEALTALDKN------DNVREV
FLIGGTQMFAEALTTYSCKLLILTRINKDFVGDTFMPT----------------------
--------------------------
>UniRef100_A0A1
----KPVRVIAAVCNNRGIGKDNQMPWSIPAEFQYFLNTVT---RVSRPGNMNMMVWGKQ
CWVSHPDSTFPLPNILHAVLSKT-LLTVPDHHFVCESLDAAVRLASEP---PLADLIEII
WIVGGVQVYKEAMEHPWCDLIYLTDIMAEFECDVFFPE-FDKK----LFEVQDS------
-FPDVPNGIQEDNGIKYKCQVYKR--
>UniRef100_A0A2
------ISLVVAYTVNRVIGIRDALPWRLQADMRRFAKLTY----------YHAIIMGRK
TFESDPINSSPLPHRRNIVLSRNPVWIPPQGVLHAFDWDEALLLADSGFHDGSRMCNRHI
FVLGGQSVYKLALDRG-CQWVFATEIDGQMPGDSFFPEL-----PSSEWDRVPPSDCPHW
AS----EHQFREKGYTFSFVTYKR--
>UniRef100_A0A2
---SMTITLIAAVARNGVIGRDGDMPWHLPGDLKRFKATTMGH----------PMVMGRK
TFESMGR----LPGRRSIVVTRDPDWS-ADGVEVAHSLDEALALV----------GDDDV
FVVGGAQIYAQAL--PYADRLELTEIDLEVEGDTYFPG----------------------
--------------------------
>UniRef100_A0A1
------LAVIVAVAGCNAIGYNNSLLWDIPQDTKHFRDTTSNTTEPDSLKMMNAVIMGRR
TWISIPPRFRPLKSRINVVVSSQSPTTLGAGAMVVPSIQAALSALEDLPSF-----SGLA
FVIGGESMYKEAMGMPTLGSIYLTRVFRELEYDRVFP-----------------------
--------------------------
>UniRef100_A0A0
------LNLISAADQNMGIGWNQKLPWQIPSEFHYFLEMTTKPRVTGSN-RQNAVIIGHR
TWETMDATSKPHPGALNIVLSRFEPLAYPNTI-VCASLDQVVKMLST--DPEYEGLIDTV
WVLGGAEVYQTALKSRFFHRLYLSRIRAVYPCDVFFPEEFDE------------------
--------------------------
>UniRef100_A0A0
----PSISLLAAMSENRVIGRDGRLPWHLPADLKRVKRLTVGH----------TVIMGRR
TFESI---GRPLPRRRSIVLSRDRRYR-PAGVEVAASLEEALALAGG---------EEEV
FVFGGAELFRLAL--PRARRIYLTLVHAEVEGDVHFPP----------------------
--------------------------
>UniRef100_A0A2
------ITLIVARARNGAIGRGNTIPWHAPEDLKFFQRETSGA----------AIIMGRN
TWDSLPV--KPLKGRLNLIVSSRPI----AGEEVQPSLDAALAEAER-------QGHRRI
YGIGGARIYAAML--PLAHRLLVTVALDVPDADVFFPE----------------------
--------------------------
>UniRef100_A0A0
-----SIKLVVAHDNERGIGRAGQLPWRLPGEMAKLSAATRR---TADPSKRNALVMGRL
TYESFPASRRPLAGRLNVVVTSRPIPDAE--VQTAATLEAAVAEA------VGAADVEDV
FIFGGARIYKEALDDLIPDELLVSVVDGVFQCDTFL------------------------
--------------------------
>UniRef100_A0A2
----RMLNAIVAVCPDLGIGKDGQLPWHLNNEFKHFRKMTATP---SVEGKQNVVIMGRK
TWFSIPEKNRPLNNRINIVLSREC------S--------SALR-----------------
---------LELMQTPGTRRLFITRIMKQFECDTFLPE----------------------
--------------------------
>UniRef100_A0A8
------MNIIAAVDENFGIGKNNSLPWRLPKEYKHFINLTT---TTKNPNKINAVLMGRK
CWESIPEKYRPLKNRLNIVMTKTWVTPVGENLIFINSLDS-LNLILESKPYENL--IETI
WNIGGKQIYSLGIEHQNLNKIVLTKI----------------------------------
--------------------------
>UniRef100_A0A0
-----DIILIAAASLDGYIGIDNKLPWHSPADMKHFRQQTEG----------HVVIMGRK
TFDSLG--GKPLKNRVNIVLTRNPIPGCSDGVIFADSKERALQIA--------KAECTKI
FVIGGEEIYSLFLED---------------------------------------------
--------------------------
>UniRef100_UPI0
-----KMKLIVAMDSEGGIGKNGTLPWHISKDLKRFAALTRNVMD---KSKKNAVIMGRK
CWDSIPDGRKPLKDRFNIIMSRKIVEVPGPDTVVIDSLDKL----KDFMNSSSSINIETF
WNIGGTEIYEMALHENLVDELYITKIFKSFDTDVKLSIDWS-------------------
--------------------------
>UniRef100_A0A6
----QMIIVIAAIGKNNELGKGNDLIWHLPADLKRFKRVTSGH----------HIIMGRN
TFESI---GKPLPNRTTIIITRNKNYQ-QEGCLTANSIEEAVELSK---------SDDDI
FIIGGAQIYKQVLEFNFIDKLDITHVHSNFEADVYFPE-----INSNQWKEV--------
--------------------------
>UniRef100_A0A2
----KHFKAIAAMSLNRVIGAGNKIPWHLPEDFKWFKQLTTG----------NVVVMGRK
TFESI---GRPLPNRETIILSRSQFAYPG--VRTISDL-------GQI---ELAHEAREV
FICGGAQVYAQAL--PLCSDLYLTRVKREVEGDAFFPA----------------------
--------------------------
>UniRef100_A0A1
------ISLIVAMAENRIIGRANGLPWRISADLKHFKAITTGK----------AVIMGRK
TYESI---GRPLPDRHNIVVSRDLDFEPDC-VEVARSLKAALHAAEGWG-------DDEA
MVIGGAAIYEQALAQ--ADRLYLTEVHAEVQGDVSFPE----------------------
--------------------------
>UniRef100_A0A0
--------------------HAGTLPWRIKTDMAFFSRVTTRVPPAKCTSAINAVIMGRK
TYDSLPARFRPLPGRVNVVVTRDGSGNIGTDILVANSLEAAVAALHDAFRTTATRRLANI
FIIGGGEIYAVALN----------------------------------------------
--------------------------
>UniRef100_A0A0
------LILIAALSRNRVIGKDGKIPWHIPEDLKRFKELTTGH----------TVLMGRR
TYESLGN---LLPNRRNVVLTSRRI----PGVETHVSLEAALQALKD---------EEKV
FVIGGGTVFAQTLN--AADELLLTIVDQEIDGDTFFPT----------------------
--------------------------
>UniRef100_A0A8
------IKLIFASGENGEFGTPTGMPWRHKQDMQEFKRLT----------KNNLVVMGNE
TFKTLG--SKPLPERENLVLTNSYGIDFGKDDMYAKASKESFGAFLKYLD--SSID-EDV
FVIGGAGILVNALPY--ADVVFHTVFHKVT------------------------------
--------------------------
>UniRef100_A0A1
------LVSVAAVAENGVIGRDGELPWSIPADKRQYRERVAD----------SPVILGRR
TFESMR---DDLPGSRQIVLSRSEREYDVPTAHHASGVEEAIEIAESLDA-----GADTA
YVLGGGAIYELFQ--PHLDRMVLSRVPGEYEGDTYYPEWDEDEWELVEETEYDRFTLEEW
VRRD----------------------
>UniRef100_A0A2
------------------------------------------------KSKMNAIIMGRN
TWNSISSKYKPLVDRINIIVTNSDQ-DF-FGAHTEMNLISALELA---YSF---NNLEDI
FVIGGGKIYEEALNLSNLNKLYITQVSGDFRCDVFFPREFIQPDIC--------------
--------------------------
>UniRef100_A0A8
------VTHIVAIDVGSCIGKDNQLQWDVKPDMKRFSQMTSG----------HVILMGRK
TFESLG---RVLPRREHVVLTRDEEYAVPEGVTVAYNLEQALNSCLGLIK--RKDLPKNI
YVIGGAEIYNMTMP--LADKLEVTVQTHVKDGDAFYPHIPKDMQ----------------
--------------------------
>UniRef100_UPI0
------LSAIVAVSDDWGIGYEGDMIVSNRADMRHFVELTTGH----------PVIMGRR
TLDSFPG-GRPLKNRRNIVLTRDAAFAR-EGVEVVHSVDEALAAVAD---------EDEA
WVIGGEEVYRQLLPYCA--VAVVTKTHCLRLADTHFP-----------------------
--------------------------
>UniRef100_L8H2
------LVLVAAVAENGVIGAKGDMPWRLSSDLKRFKRLTLGH----------PMVMGRK
TFESI---GRPLPGRTTIVVTRDANW-TRDGVLTAPSLEAAIERAAKIAAAD---GVEAV
MVVGGGEIYAAAL--PRADRLEITRVHASPDGDAHFPID------EDVWREVAHETP---
--------------------------
>UniRef100_A0A3
-------SIVVAIDKDAHIGYKYDLPWKCKVDMDFFKELTTTNHTGKIPENQNVVIMGKN
TYLSLPN--KILSNRINIVVSSSYLWKDKCDVIVVPNFQEALYYCST-----G--ENRNI
YVIGGSQLYKEALGHNSLGIIYTSIIPKNVKPTISFPLNL--------------------
--------------------------
>UniRef100_W8ZI
-----IITLIAAMADNRIIGREGAMPWHLPDDLSRFRAITMG----------HPVVMGRT
TFEAI---GRPLPGRLNIVLSRRPGYG-PAGVLVARSLSDALSLAGD---------AGEL
FICGGGEVYREAL--SRADRIHLTVIHGDYPGDTTFPPDFV-------------------
--------------------------
>UniRef100_A0A6
MKNQLPLSLIAALGENRVIGVDNSMPWHLPGDFKYFKATTLGK----------PIIMGRK
TWDSL---GRPLPGRLNLVVTRQADLQLE-GAEVFTSLESAVTRAEEW---AREQGVAEV
MLIGGAQLYAQGLAQ--ADRLYLTRVALSPEGDAWFP-----------------------
--------------------------
>UniRef100_A0A2
----KPMNLIVAVDALNGISINNSIPWHLPNEYKHFQETT---IKTVDPNKTNAVILGRK
CWESIPEKFRPLKKRVNVILSKTMPEVISENLIVVDEFEKALKLLTEEEPFKSK--IETI
WNLGGKNVYALGLTHPWMHKLVITRIEKTYLTDVQFPVDWENFEL---------------
-NDDFDGKPIEEKGVVYRIRSYT---
>UniRef100_A0A7
-----DLSLMVAMTPYQVIGRGNTIPWRIPSDMKRFQDVTLGI------G---TMLMGRL
TWESLPR--RPLRDRHHIVLTRTGGIEATEQVTPVDSFEAACEVVRRLGG--------KA
CVIGGTQVYELF--FPIVSRLYVTCVHGKIEGDKLFPIAIDDL----------HENGWNW
V-SYNPQPKLRDERDEY---------
>UniRef100_A0A3
------VSYIVARTKNNVIGCNNDLPWRLSSDLRRFRQITSGS----------VIIMGRK
TFESI---GKPLPNRVSIVISRNNSFEADN-LIFCKDLSTAIFV-GDII--SNIRSMKEM
FIIGGEQIFN-SMKNYVSKVYLTEIQDDEIVGDSYFNMEFGKG-----------------
--------------------------
>UniRef100_A0A9
------------ATENNAIGVENRLPWHIPKELAAFRTL------TRAEGATNAIIMGRR
TYELFPN--GPLPGRTNIVLSRNPAFEALPGVIVSCDLGSALKKLGV--------VTEKV
FVIGGAQLYREALLHPQCEAIYLTSVSGAEKVDVFFP-----------------------
--------------------------
>UniRef100_A0A1
------IGMIWAQTHTGVIGDAGAMPWHLPEDLAHFKATTRGA----------PVVMGRR
TWESFPAKYRPLPGRQNIVITKDQIRELG--GHPVASLDEGLEIASGF-------ATEKI
WIIGGGQVYAETVDRGLADLAVITVIQSDASGDTS-------------------------
--------------------------
>UniRef100_A0A4
----RMIGLIVACSKNNVIGNNGCIPWKIKGEQKQFRELTTG----------NVVIMGRR
SFEEI---GHPLPNRMNIVVSTTRSFQ-GDNCMSVKSLEDAIELAK----------NRDI
YISGGYRLFKEALQ------IVDKCYSQKIDCEI--------------------------
--------------------------
>UniRef100_A0A1
-----PLIAIVAMASNRVIGRDGDLPWRLPEDLKWFKKLTLGH----------PIVMGRK
TMESLG--GRPLPKRRNLVLSRSDAEDLPEGFEKTSADPECLRNL-----------AETV
FIIGGAEIFRLLLPH--CDEVYLSYVFEPHEGDTFLP-----------------------
--------------------------
>UniRef100_A0A7
-----QLAIVVAMAKNRTIGINNTLPWRIPADLQHFKKLTMGH----------HMIMGRK
TFESI---GKPLPGRTTVVVSRDRNLKIE-GCTVAYSLPEAIAACA----SD-----PQI
FVVGGADIYAQALGLAD--TLYITEVQQDVDGDAWFPEFER-------------------
--------------------------
>UniRef100_A0A1
-----PLNCIVAGSQNTGIGKNGDLPWPLRKAYRYFQRMTTT-----SSVEGNL------
--FSIPEKNGPLKDTVNIVLSRE-LKEPPQGAHLARSLDDALKLIEQ---PELTNQVDMV
WIVGRSSVYKEAMSRPGHLRLLVTRIMQEFESDTLFPIDLE-------------------
--------------------------
>UniRef100_A0A3
-------TILVAYDEGRIIGNDGRIPWSIPADLRRFQNLTTG----------NAVIMGRK
TFESLPH--GPLPDRMNIVISRTRLPTRTEGVLWVCDPQDAIQFA---WD--RQ---LKP
FVSGGEQIYRHFLHKGLIHKIIATEVKGRHEGDTYFPRLY--------------------
--------------------------
>UniRef100_A0A0
-----------------------------QCDLEHFKRVTMGLP----------IIMGRK
TWESL---GRPLPGRPNLVISRNADYQ-AEGAQVFSNLDDALAACPG---------FETA
CVIGGEQLFRLAL--PVAQELIATEIKADVDGDTFFPALP-----AGEWEE-----V---
--ERLPQP--EENGFTYDYVTYRR--
>UniRef100_A0A1
-----KSFIIVASSLDGYIGQERDIPWKCPQDMRNFADTTMG----------NCVIMGRH
TYESIP---KPMPDRHNIVVSNSNSFEPECD--KAKSYEQAIAMAK-------EIGFESI
FIIGGERIYCEAL--PYATEAYVSVISTYYKGDTSFPP----------------------
--------------------------
>UniRef100_C0EG
------IAIVVAFEKNRGIGNDGRIVWDFPSDRAYYKTLTLG----------NFVIFGRR
TFEEF---GRALPGRINIVVSSTKKFE-GENLYTVKNLEAAIELAEKI-NSTNEILPSII
FICGGQNIYREGMNLA--QTIYTTQIDADYDCDTFFPE----------------------
--------------------------
>UniRef100_A0A3
----RMLSLIVAMSKNRVIGRDNQMPWHLPADLARFKKNTLGK----------PVIMGRK
TFQSI---GRALPNRKNIVLSRQGFH--ADGIEVVSDLSQALALVQD---------EKEV
MILGGGHLYAEAL--PQADRLYLTEIDTELQGDTFFP-----------------------
--------------------------
>UniRef100_A0A1
-----DIRLIAAVGRRGQIGLNGDLPWHDPDDLKWFKRMTMG----------GVVIVGHR
TYQTVPPL----DGR----HGRIFVVD------DERSPQDFIADLAEHH------PGRPI
WIIGGAKTYARFMPF--VDRFYISRIDYDGPADTFMPPLW--------------------
--------------------------
>UniRef100_A0A8
---------IVACDENGAIGKDGDLPWRQSTDLKRFKSLTTGK----------TIIMGRK
TWDSLPS---ALPNRRNIVMSRRQLENVEQ-----MDFEEILEL-----------KETEI
CIIGGGEIYRLFL--PXTEKIEXTIIHTKVEPDTWFPEX---------------------
--------------------------
>UniRef100_A0A5
-----------------AFGLGDGLPWGIKQDMKNFKARTEG----------TILIMGAK
TFQSLP---KLLPGRKHIVVC-----DPSRPYPKTKSWEEFITFLSGMLDRN-----NDY
SVIGGKALLEAAL--PYADEVVVTRIVHRVNSTVQLDASFLDDI----------------
--------------------------
>UniRef100_A0A8
------VSMIAAMAKNNVIGHRGKLPWHLPKDMAYFASMTKGH----------PVIMGRK
TFESIG--KKPLPQRTNIVITKRDVYAA-PGCLVAHSLGEGLFY-AQI-----SPHAEEI
FIIGGSVVYKEGLRYT--ERLYITEIDYECEGDAFFP-----------------------
--------------------------
>UniRef100_A0A2
-------GLIWAEAHGGVIGAGGGIPWRIPEDMAHFREVTMGA----------PVVMGRK
TWDSLPERFRPLPGRENIVITRQQDWS-DAGATRAANISEAA------------RGHDRV
WIMGGAEIYAQVIAD--ADRLEVTEVDLEVDGDAFAPS-------RAGWRLVDEG-----
--------------------------
>UniRef100_A0A1
----------------------------------------------------GISRMGIK
HYDSLPPRFRPLPKRLNVIITRDESCERACKILVSNSIESALTTLQDNFSQNGRRSLGNV
LVIGGGEIYASSLSLDSKMRIVMTDSSNGFDCDTFFPIDHLI--GNDEWRRASPAEVSEW
VGEKIPEGWVWDQDI-----------
>UniRef100_A0A7
------ISLIAALAVDRVIGMENAMPWNLPADLAWFKRNTLN----------KPVVMGRH
TWESI---GRPLPGRKNIVISSQPGTD--DRVQWVKSVDEAIAACGD---------VPEI
MVIGGGRVYESFL-----------------------------------------------
--------------------------
>UniRef100_A0A4
--------------------------------------------------------NGTR
TWSSI---GRALPGRASIVITRDTNWK-ENGAIVVHNFSDAISQSKRWFV-QQQTKENRL
IIFGGGEIYSQGINIC--QEIEITKVDISPEKGAKFP--------DINWNDWDEIKLKDF
AP------GSDYPGFSYHSYKYRK--
>UniRef100_A0A0
------VILIAAMTADGKIARDSDHDWTSKEDKKFFVELTK---------KAGVVIMGRK
TYETIG---RPLPGRLNIVLTRNPKFSNIPGEFTNESPEELLARLEKR-------GYKEV
AICGGAQIYSLFLKAGLVDEIYLTIE----------------------------------
--------------------------
>UniRef100_A0A7
----KELIIIAGVAKNNVIGKNNELPWHLKEDLKHFKELTFGFP----------VIMGRN
TYESIQTLGKPLPGRKNIVITSQKDYDTNTETIISHSLQEAIKKAHEL--------SDKA
YVIGGQQIYKQAL--PLADKLEITHIHKKFDGDAYFPE----------------------
--------------------------
>UniRef100_U6N4
-DYRPKISLIAAMSSNYVIGMDEKIPWRIPGEQKRFKDLTMGK----------TIIMGRK
THESI---GRPLPGRNTIVISRSKNFDYPH-CITVDSLYDALILAK---------DQEEV
FIVGGGRVYQESL--PFADCIYLTVIDREYDGNVFFPK----------------------
--------------------------
>UniRef100_A0A0
------VAIVVAMCKRFGIGRNGVLPWSLQADMQRFRSITAGG----------GVIMGRK
TFDSIPEEHRPLKGRLNVVLTRSSA-DLMPNIIFVSSFDELDAVVGQ----HDHL---SW
HVIGGVSVYQHFLEKRSVTSMYVTFVEGSLECDTFFPHQFLS------------------
--------------------------
>UniRef100_A0A3
------VAIVVAMCKRFGIGRNGVLPWSLQADMQRFRSITAGG----------GVIMGRK
TFDSIPEEHRPLKGRLNVVLTRSSA-DLMPNIIFVSSFDELDAVVGQ----HDHL---SW
HVIGGVSVYQHFLEKRSVTSMYVTFVEGSLECDTFFPHQFLS------------------
--------------------------
>UniRef100_A0A2
-----MISLIAALAVDRVIGMENAMPWNLPADLAWFKRNTLN----------KPVIMGRH
TWESI---GRPLPGRKNIILSSQPGTD--DRVTWVKSVDEAIAACGD---------VPEI
MVIGGGRVYEQFL--PKAQKLYLTHIDAEVEGDTHFP-----------------------
--------------------------
>UniRef100_A0A2
-----KISMIAAMAKDRVIGKDNAMPWHLPADFAWFKKSTLGK----------PIVMGRK
TFESI---GRPLPGRLNIVISRNPEFSVE-GVTVVADIEAAKHAAG---------DIGEL
MVIGGGSIYEACL--PSADRLYLTFIDLDVDGDTCFP-----------------------
--------------------------
>UniRef100_A0A1
------CYGIVAITNGKYIGINGTLPVECKEDLAFFKKMTEG----------NIVIMGKN
TWDSLPKQYKPLPNRINIVLSNQDKTDIDSRVQNAQDLD--LKALQATYPD------KKI
FFIGGASVFDQ--FHPYIDTFYLTF-----------------------------------
--------------------------
>UniRef100_A0A4
------FKIIICVSRNLGFGNKNAIPWKIKEELRYFKDQT---LTTEDSNKKNIVIMGRK
TFESIPSNKDGLRDRINVVLSSNKMLKEKYKNHVVSDFK-ELESLIEYYQKENTIE--NY
WIIGGLSLVEYGIKKNY--DLYLNKIYENYECDKFLD-----------------------
--------------------------
>UniRef100_A0A6
------------------------------------------------------------
--------NRPLKGRLNVVLSRARPADLPAEVMHATSLDGALALLARLNISTGEKPIESA
VVIGGVSLFEETAAHTQCTVAHVTRVNQSFPCDASLDPKFQ---AALDAG-------YAI
DEEESDTSAREENGVSYKFEVWRRR-
>UniRef100_UPI0
-------KIIVACDRAWGIGKEGDLLVHISADLKRFKQITTN----------NIVVYGRK
TLATFPG-AQPLPNRINIILTKNADFFA-PPAQIVNSLEELFELLDKL---RKGFERKRV
FVIGGASVYEQLL--PYCDEVLLTEIDAEFEADSYFPD----LDENEQWRKIEESP---W
---------QEEKGVRFRYETYQR--
>UniRef100_A0A7
MKRLKNLNIIVAQTKNNVIGIGNNLPWAMRIDMKNFKL--------RTTG--NIVIMGYK
TWMSM--GSKPLPNRMNIVLTSKNIEDQPGVFFEPSCLDTFLEDLCHV-NSES-----QI
FIIGGANLIKQV------------------------------------------------
--------------------------
>UniRef100_A0A6
----LSLNSIAAVSLNMGIGKNGNLPWPPLR----FQKMTVTPTQEGKQ---------KR
TWFSIPHKNRPLKGRINIVLSKELVKIPEGAHYLAKSLGQALDLLE---NSELASKIDML
WIVGGTSVYKAAMEKPVHQRLFVTRILHYFESDTFFPE----------------------
--------------------------
>UniRef100_A0A5
--------AIFATDFMGGMGNNGSLPWPHNEDLAWFKELTLG----------QVVVMGRK
TWDD-PKMPKPLPNRTVYVATHRPVSTAN---PFSGNIQDQLLAIE------SIHPTKNI
FVIGGPDLIMEAK--PLLDYAYLTHIKGSYKVDT--------------------------
--------------------------
>UniRef100_A0A7
-------GLIWAQATSGVIGRGGDXPXRXPEDQAHFREITMGH----------TIVMGRR
TWDSLPAKVRPLPGRRNVVLSRQADF-MASGAEVVGSLEEALTS-------------PET
WVIGGGQVYALALP----------------------------------------------
--------------------------
>UniRef100_A0A8
-----PIRLIAAACKNMGIGKNGWLPWTLPMEFQYLLDKIS---SVSRPGKKNLLVWGRI
CWFSAPENLHPIDNAVNVVLSRTISTLPKHAHYLCNNFESAVLLAT---SPLLNEEVETI
WILGGVEIYKKALAHPWCDLIYLTDIMADFDCDTFFPGFDRCSGSSVDLVRDKHLACKKY
VQPGVPDECQQECGIRYKFQVFKK--
>UniRef100_A0A1
-----------------VIGVANTIPWDVPEDRRHFREVTLGLP----------VVMGRL
TWDSLPPRFRPLPGRRNVVVTRQPVPDEGADADVAHDVAQALALARASAGGG-----GDV
AVIGGEQIYRAVL--PSATRCEITEIDVEVEGDAYAPLDGDGRSSSLSRRDGRSSSL---
--------------------------
>UniRef100_A0A0
-----TISLIAAMSRNRVIGRDGTLPWRLPADMRHFVAMTRGK----------PVVMGRK
NYEDI---GRPLPKRTNIVLTTQHGFAA-EGCLIAHTVDEAIALAGD---------VPEI
MVIGGEAVYEAFL--PRADRIYLTVVDAAIPGDTWFPS----------------------
--------------------------
>UniRef100_A0A6
-----------------QVGDEGGLIWTTRAEMRYFATASNQQSPYTSKAGRNSVIMQFK
EWKRRKPGWFPVKGREETVWERWVISARNETPMMTSSQKQAMKYVHLCNQERQHIKNETN
PFPGQIQVNGRTLKWTRPKRILLRVLSPEFGCDTFFPLVLKEASGSEEWVRKSKEELDQF
VGEEVPEGLQVENGTEYEFQMWER--
>UniRef100_W6K9
---------IAAVARNGVIGDGKDQPWKIREDWERFRALTTD----------NFVIMGRS
TYESI---GRPLPNRTTVVVTRDPEFIEPSRVLVAGSIEMAIRLARTSR---GSMADDII
YVAGGGQIYAQTMDK---------------------------------------------
--------------------------
>UniRef100_A0A1
--PKKPVTVIAAVAQNGVIGSNGRIPWDIPEDMMHFKWLTMG----------NVLIMGRK
TFESIG---VPLEGRKTIVVTKTA--QYSGEILTAPSLEAALELAQSL-DFG-----DEI
FICGGGEIYSEGIAYA--DALCLTELDDKYEGDVWFPE----------------------
--------------------------
>UniRef100_A0A2
----KPIRLVAAVSRNMGIGQKGDLPWNLPNEFKYFIKITS----VVEPGKKNLIIWGRK
TLEPFAETLLPLPNCINALLSRTLSSAPEHVHCVCPSMMDAIKMASTPPLSE---NLETI
WVIGGVEPYAEAMKHSWCDQIHITDI----------------------------------
--------------------------
>UniRef100_UPI0
--------VISAVDEQMCIGKDGVLPWSLPTEFQYFLSMTT----KPRPGKQNAVIIGRK
TWETMDLTSKPFLNSLNIILTNQNLTEAKNNTVVAKSVDAIIKIL------ENEANIDEV
WVLGGSETYFTLMKSPYFHRLYLTHIHAKYECDTYFPFMKQELEYGQSFRKLSPDEIQ--
-DPRVPTGIVTD--------------
>UniRef100_A0A9
----CSITAVVAATPDGVIGDDQDMPWRLSSDLKRFKKATMGG----------ALIMGRK
TFESIG---RVLPGRQTIVLTRQGHWQF-PGTQTASGKSEAIALAAD----------RRI
FVVGGGQIYQQWFPELWWTRVWANVS---GDTRVDLPLDELVSQTSFPVTA---------
--------------------------
>UniRef100_A0A0
-----------------AIGRNGGLIYRIKEDLGYFKELTTTYN---RGSERNVVLMGRK
TWSSLPRSSRPLKGRLNLVLTNDKALNNFPKLFPLAKLTKNMITFDQLLKYMKYTRDTTM
FIIGGEQIYNLFFNIETLKVVFLTCILNYTAISPFFP-----------------------
--------------------------
>UniRef100_A0A0
----RIISMIFAVSENHVIGKGNDLPWHLPKDLKFFRDTTNG----------HPVIMGRR
TFESIG--CKPMPNRYNIVVTSRSAFKDSDGQ-TLSNIQGKLAFVSSIENGLQTKDIQKV
FIIGGTKIYEDGLQFSN-ELLITHVHSNDVQGDIFLKI----------------------
--------------------------
>UniRef100_A0A0
---------IACISNNQTIGNKNELIYQMNYDMKHFQKTT---ITTKDKNKKNAVLMGNS
TYKSM---GKPLKNRINYVITNNCVLKSDTELYY---YNNVLTCLMEI---QSNETIETI
YIIGGATIYQFCLEHHLYDELILSYVHSPVNGDVYFPIDFY-------------------
--------------------------
>UniRef100_Q9BK
--------IIVACDRRWGIGSEGKLLTHISSDLRRFKEITSN----------NIVVYGRK
TLATFP-HSMPLANRINIILTSNPDF-FAYPAYVVNSLEQLFSLLAKLKGKE---VEKDV
FVIGGASTYKQLL--PYCNEVLLTEIDAEFSADAFFP-----------------------
--------------------------
>UniRef100_A0A0
---------------ENGIGIKNDLPWNIPQEMKYFTQLTTQIIATGSAGYINVVIMGRN
TWTSIPDKYRPLNKRFNIVVTRDAGL-FGEKKYKQPSLRA---SLEYVYKNEPEYSFCDV
FVVGGTQMYHEAL-----------------------------------------------
--------------------------
>UniRef100_X1BT
---RVSLALIWAEARGGIIGYDGAMPWHLPEDLAHFRELTSGDAGAHASDRGATVVMGRR
TWESLPERFRPLPGRRNLVLTRNAAWAA-EGAERVATLDAAVAAAGAAGGSAGAGDGATL
WVIGGGELYRLAAASQLATRLEVTELDLGIKGDTFAP-----------------------
--------------------------
>UniRef100_A0A7
----PQLEIIVAVDSKLGFGKNGKIPWKCKEDMKRFTRIS---------KEIRVCVMGKN
TYTDMRIKEKGLPERESFVISSTLKQEDVIGATVVPDLRAVINLY----EDT----DQRI
AVIGGEKLYIQALS--SATKLHMTIIPREYDCDRFIPVDPIQN-----------------
--------------------------
>UniRef100_A0A9
------ISLIVAMAKNRTIGMNNTLPWRCPEDLKHFKALTMGH----------HMIMGRK
TFDSI---GKPLPGRTTVIVTRGRNLKID-GCLMAHSMQDAIKACAG---------DSEV
FIVGGADIYTQSLQL--VDTLYITEIQQDVDGDAHFPA----------------------
--------------------------
>UniRef100_A0A9
----------------------------LPEDLAHFKRLTTGH----------PIIMGRK
TFESI---GRPLPNRRNIVVTRNADWR-HDGAETAGSLDAALALLDGA----------DG
YVIGGAEIYAQSMALA--TTLIVTEIGQTYDCDAFFPA----------------------
--------------------------
>UniRef100_A0A6
-------DIMAAMCSNRGIGMNNKLPWPCAKDYEYYTQKCSP----TIKGKYTVVIKGRM
TWESTKGLERTHPGYLNVIISHSKRDQLESDEYVTDNLDTALIYANT---LKQEGKCERV
WVLGGQKVYDDAIHHPCCKKIYLTEIYKDFPSDTFFPPI----PSCFKE------TGEA-
---GVDPDIQEDNGLQFQFKVFTR--
>UniRef100_UPI0
------IKLIWCEDKNHGIGKNNQIPWKIPEELNHFKKTTTN----------HPIVMGYN
TYQAI---NKILANRANIVISKKHQNELNNELFVYSDIKKALID----------FSNVDL
FIIGGKKIIEQFIKY--ADQLIISKLNDDYKCDLFVNINLDD------------------
--------------------------
>UniRef100_A0A3
-----KITLVVAAAQDGVIGLNGQLPWHIPEDLKHFRQITTN----------KPILMGRK
TFESI---GRPLPNRRNIVLTRNMKWR-ADGVEVVTSLDQALLLIDE---------SDDL
MVIGGEQLYRLAL--PFADKIELTEVLQPFDGDTYFPV----------------------
--------------------------
>UniRef100_A0A7
-------ACMVAASSDRAIGLDGQPPWGFETDHANHVR----LLVQTVDGDRVAVIIGRK
AWQALPALPA-SPQRIDIVVTRDTEHRLPAQVHRAASFDQALHR-------AVEAQVDRV
CVVGGGELYREALGHFRCTNLHYSRIEGVPGADTHFP---------------EFEADAAW
TCRSAPT-QHHDNGFDYRIEHWSR--
>UniRef100_A0A6
------LSLMAAISKNGVIGCGPDIPWSAKGEQLLFKAITYN----------QWLLVGRK
TFESMGA----LPNRKYAVVTRSSFTSDNDNVVVFPSIEEAMTNLKKIT--------DHV
IVSGGGEIYKSLIDMADTLH--ISTIDIEPEGDVFFPE----------------------
--------------------------
>UniRef100_A0A0
-----QLHIIVAMTADHLIGADGDIPWQLPDDLQLFKQLTMGQ----------ALIMGRT
TFESL---GRPLPDRDNIVISST--LQATDGIDIYPTFGKGLAAARKL--------GKDI
FFVGGAEIYRAALLL--VDRLHISWVEGDFFGDTFFPIDFT-------------------
--------------------------
>UniRef100_A0A5
------VNLIVAISENNAIGKNGDLCFHIKDDLRRFKELTIGK----------PVIMGYN
TYKSLPNGALPK--RENIVLCNKTTVSIKEMITLLPSLEEAIQYC-----NNN--CYNDI
FIIGGGMLYKYAIEHDLVDILYITKIHEIVDADTFFPIDYNK------WNE---------
---KTKEDKETEDGIKYSFVKYKR--
>UniRef100_L8GV
------LSAIVCMDNFGGIGKDGDLLYKIPEDMKRFKEITMGH----------SVIMGRK
TWNSI--GNKPLVGRKNYIYSNT--LN------YANGLDCDGTLVKTLTSEEDFIKPNKY
FAIGGESIYKMFLPH--CEKVYATIVNLGSTADVFFPIEYL-------------------
--------------------------
>UniRef100_A0A2
------LILVAAIDDERGIGRDGDLAWHHSADMRSFRETT----------LRGWLIMGRA
TWQSI---GRPLPGRQIIVLSRSE-MDLPASVFSSASLEKAIDIVRTA-------GADEA
YICGGSVLYDAAIGIGD--VLVLTRIPGTHGCDRFFP-----------------------
--------------------------
>UniRef100_A0A3
--------------ETRGIGRNGKMLYNIKEDLKYFKGLTAGK----------IVVMGHK
TWDSLPV--KPLPGRFNIVLTTHPELYMRTGFETGGNVQTFL---NA---FENMDNTDDI
FLIGGEEIFKRLLW--KCDQVYATEVHNGTKLKELFPDTFFQELSELEWSKSPDTYLCSI
DGAEV---------------------
>UniRef100_A0A1
------IGLLVAYAHGYVIGKDGAIPWRLPNDLRYVKRLTTGH----------TIVMGRK
TFDSI---GRPLPNRRNIVLSHDTTLTIP-GAEVVQSVEEAMGLVGQ---------QDDL
FVLGGESIYRQFL--PLADRLYITEVDYATEGDTFFPEW---------------------
--------------------------
>UniRef100_A0A1
-------NIILATDAKFGISLSGVIPWNISEDMQYFRVTTS----THGEDKQNILLMGRK
TWEYMGRKSVLNGGRILVITTHPER--LPEGVLGARTVEEVGSILASLK------DIHRV
WVCGGRDIYNLFLSRGDYR----MIYWNKIDAD---------------------------
--------------------------
>UniRef100_A0A3
-----FLNMILATDNEHGIGKDNDLAWFCSADLTLFKQKTLN----------THIIMGHN
TAKSLPK-GKPLARRINVVLCSKVPENPVEGFYYFTTVQEVLDF----------VQGNDS
WVIGGAEIYKLFAEHC--DEIHETDIEGTHDCDIFFPSDHV-------------------
--------------------------
>UniRef100_A0A9
-----TVTIIAAMSRNRVIGRQGAIPWSIPEDMRRFRELTYGH----------ALIMGRR
TFESI---GRPLPGRKNIIVTRQAGYS-AAGCLTASSLGEALRLAEP---------ATEA
FICGGGEIYRQAL--PLAAKIYLTVINESVAGDTTFPA----------------------
--------------------------
>UniRef100_A0A9
--------LIWCQDQNGGIGKNNQLPWNLPQEMQHFRD----------TTLHQIIVMGRK
TFESI---GKPLPKRTNVVLTRDPNFQAGVEVFH-----DVQSVLK-------KYEGIDL
YIIGGSEIYRTFFGLA--DELIISQLPTSYDCDTFLNFDLN-------------------
--------------------------
>UniRef100_A0A4
---RMSLFLIYARAANGAIGKQGRLPWHLPADLKRFKALTMGK----------PMIMGRK
TFESLPGL---LPGRRHIVLTRKERWDS-TGAEVVRSVGEAVAKAG----------EGDI
AVIGGAAIFDVFMP--LAKKVELTEIHRDFDGDVFMPP----------------------
--------------------------
>UniRef100_A0A4
---------LAAMSENRVIGNGNKIPWHLPEDFKWFKKMTTGQ----------FVVMGRK
TFESI---GRPLPNRTTLILSRSSFQF--PGVQTIADLDEIERAV-------PDLADRQV
FICGGAQIYEQTL--PLCSDLYLTLVKRVVEGDAFFPP----------------------
--------------------------
>UniRef100_A0A1
-----------------IIGRENKIPWRLLDDLVSLRKLT----------KDHAVILGRK
TYESMLFSGKQMPGKVYVVVTRNTEYQPRDDAVAVYSVDEALAVARK-FD-------DTV
MVIGGATIYEAMLPH--TDRIYMTEVQTQAEGDVYFPQ----------------------
--------------------------
>UniRef100_A0A2
-----EISLIVAIDAKGGIGCSQGLPWHIPGELKYFKEKTL----------NKPVIMGRK
TYEFIEQFGRPLPKRENIVVSRSGYKNEFCVT--YPNLEDSVEYAKRYAE---KTGQNEI
FIIGGAEIFKQSLDF---------------------------------------------
--------------------------
>UniRef100_I0XC
-----------AATKAADAWLTSRLPWRLTPSHSLVDRITCGR----------PVVMDRR
TWDALPE--RPLPDRLNIVVTRSERAQMMDGGEVAETLDEALLLA-QGEIAGS--EIDVV
HVIGGPALLRSALKDCDLIDLTERADDEAPPPTPFGPPDWEESRENLPAKAGDPPVLRR-
--------------------------
>UniRef100_UPI0
------ITMIACVDKNMGIGKDNELLVHLPKDLNHFKKTTLGQ----------ICVFGRT
TYESLPK--KPLPNRHNVVLTRDKFSHIGC--SQICSVEEIMQLS----------KHSDI
FICGGGNVYKQFMPYA--DELIISHMKEGFDADTFFP-----------------------
--------------------------
>UniRef100_A0A2
------IGLIVARSKNNVIGKNGQIPWRIKGEQKQFKELTTG----------NTVVMGRK
SYEEI---GHPLPNRMNIVVSNTANY-SGENLLTVHSLQEALDS----------VKEGNV
YISGGYGLFKEALPL------VDTMYITEVDGDVFFPE----------------------
--------------------------
>UniRef100_A0A9
-----MLSLIAAMAHQRVIGHEGKMPWHMPTDLAWFKRNTLGK----------PVIMGRK
TWDSIG---RALPGRRTLVLSGAA--DFPIGAERVASPEAALAAV---------IDAPEI
MIAGGAQVYRYX--LPQADRLYLTLIDVALTGDAFFP-DYNQSQ----WRELEHI-----
--------------------------
>UniRef100_A0A2
---------------NWHIGLNDCLLVRIEADLERFKKITMGQ----------IMLMGRR
TYMSLRD-GEPLPGRIHIVLSRNGEID-KPGVYVVCSKQEALDKISQLQMEE----DREV
FVIGGGQIARLFLEE---------------------------------------------
--------------------------
>UniRef100_A0A0
--------LILAVDKNWSIGNQGRLLYHLPRDLKHFKETTMG----------GILIMGRK
TYESLP---RKLPGREMVVLSRAQR--EFPGAYHARSIHELWNILEKIDPN-H---QREC
FVIGGAQIVERLL--PWISEAIITMI----------------------------------
--------------------------
>UniRef100_A0A4
------IVLIAAVARNGVIGADNDMPWRLSTDLKRFKQMTLGK----------PVVMGRK
TFLSF--GGKPLPGRPHVIISRDPDYA-PEGAEAATSLEAALERAGTL---ARELGVDEI
VIMGGGQIYAQAMP--LANRLEITEVEADPQGDTRFP-----------------------
--------------------------
>UniRef100_UPI0
-------NIIAAVDKHWAIGNRGKLLVTIPDDQKLFREETKG----------KVIVMGRK
TLESLPAG-QPLAGRKNVVLTRDEAYKVGCEIFH--NLKDAMEFLKQF-------KSEDI
YIIGGAEIYEAFLPYCDTA--HITWIDYEYMADTWLP-----------------------
--------------------------
>UniRef100_A0A2
---------------KRGIGKEGRIPWHIKEDLVRFKNLTLGK----------TVIMGRK
TFESVLSYKNPIPDRRHIVVTHDETYHPAPDSYVAHSMEEALTIA-------RKIEPKEV
VISGGGQLFAQGIQN--ADKLYLTIVKGAFDADTHFPDYSRDGQSFI-------------
--------------------------
>UniRef100_A0A0
-----------------VIGFERSIPWHLPADLAYFRKLTLD----------KTIIMGRC
TYESI---GKPLDRRINIVVSSRPGYQ-AQGCIVASSFADAIEIAASDSDSTKKAKDPDI
MIIGGECIYHQALDLDRPTRLYLTLVVFDIQGDTFFPE----------------------
--------------------------
>UniRef100_A0A2
------IGLIVAYTKNRVIGSEGRIPWRIKGEQRRFKELTTG----------NVVIMGRK
SYEEI---GHPLPNRYTVVVSSTADYEAENC-ITVNSLPAAIKKAEE------LCPGKNI
YISGGAGIYKEGIAL--AEKLFVTEIDAEIEGDTYFPE----------------------
--------------------------
>UniRef100_A0A8
------ISLIAAVDEHGALGKDNQLLCHLPADLRHFKELTLGK----------PILMGRK
TYESIG---SPLPGRLNIILSRQL--TQISGAVVVDTLHHAFELTC---------HEPEI
MVIGGAHVYEQAILV--AQRIYLTKIHHQFEADVFFPT----------------------
--------------------------
>UniRef100_A0A0
---PKPLHLIVACAENRVIGRAGQLPWRIAEDTAHFHRATAGQ----------SVVLGRV
CYQTWPHAR--ADGRQPVVITRNPALA-QTGVHVAVSLPEALTIADSLP--------GEI
MICGGERIYAEALAYHRPLRLSLTLIHADVEGDTFFPE----------------------
--------------------------
>UniRef100_A0A2
-------AMIAAIDRGQGLGKDNELLYRIKEDMKYFKEMTLH----------SPVIMGRK
TYESLP---NPLVDRLNIVITTAPTYTTRSGVVFVNSKEEALLHA-KGYLAE--HGGDKI
WIIGGASIYAAFLP--DAKEIHLTIGTEREDADTFFPVDLRQFNAA--------------
--------------------------
>UniRef100_A0A8
--------GIMAATEEGVVGLGSSIPWRYPLELDYFLQITHGA----------RVIMGRK
TFESMPSSFFPARR--TIVLSMRSN--LGVGKLFCRDIASCIALTQNRHESVLRHLPEQV
FMIGGAEVCNMFLQKNLLSAFLLTKIHKHYNGDALLD-----------------------
--------------------------
>UniRef100_A0A0
--------------TNRGIGFNNSLPWKLPNEYRYFMDLTSK---TSSPDRKCVNIRGRV
TWQCASNEG-KTRDVFNIVISRNPSKDIKNDKIHVSSLDGALQYVE----TSLKDQVETI
WILGGQYVYTDAVSHQSCDRLYLTHIQGLHTADTYFPP-FEDSFD------EDMSA----
---DLDRTLQKENNVTYEFKVYT---
>UniRef100_A0A1
------LYAIAAVDQANGIGLDGSIPWRIKQDMRQFKEKTTGR----------GVVMGRR
TWESLGGV--RLAKRYNMVLTSDPG-KVNGADFVAGDIHEAIQ-------QAEDIGLSEL
WIIGGTRVYWDGL--GQLDGLYLTIVEGDYKCDTHFV-----------------------
--------------------------
>UniRef100_A0A3
-----PIALIAAVAANGVIGDDGEMPWHIPEDLERFKTRTMG----------NPVIMGRR
TYESIAAQDGPLPGRHNIVLSRRD-PDLHDGVVVVDGIEAAVSEAHAVC--ELDADADRI
FVIGGATVYEAFLDR---------------------------------------------
--------------------------
>UniRef100_A0A9
-----------------------------------------------------PVIMGRK
TAKDHLYTKGPLPGRVNIVITKDKNFKLE-GFVVVHSMEEAIEEAKK------APGFDEA
FVIGGSEIFSQVM--PYADRLYLTKINAEKDADTFFP-DY--------------SIFKK-
---IVHEEDGEENGIKYKFI------
>UniRef100_A0A0
----------------FAVGNDGKLLFRIREDMNLFREMTMG----------NIVIMGRK
TYEEI---GKPLEGRLNIVLSRDDIS--IEGVHVFKSMEMLKAF----C-ESSENRQKDV
FVIGGAEMWNLFRRY--VSQIHLTVPDDCHEYDTVFPYDLLT------------------
--------------------------
>UniRef100_A0A3
------IIVIVAVAKDNTIGKDNDIPWRISEDFQHFKEQTTGH----------PCIMGDK
TYESLPDNAKPLPGRENIVLTFDKDYNPGTTVFH--DFYKALEYC---KDK----GEEKI
FITGGATIYRLGMEVADT--FELTKIDKEYKGDVFYP-----------------------
--------------------------
>UniRef100_A5B4
--------------RSRLIGLRGDLPWRLAPDLAHFRQLTAGG----------AALIGRK
SYEALQTHPSGLTSSPVCVLTRSGNFSRSDGTVVTASSVRQGLQTMQCPRPLSGI----V
WVMGGAEIFREALS--SAKAISMTLITDGFDSQVYFPAEWQEF-------------FEPD
EACSGESHFDPDSGLTYEFREF----
>UniRef100_A0A2
--------MILAINNQCFIGKNNTLMYRLKDDMLNFKKMT----------QNNIVVMGRK
TFESLN--NRGLPNRLNVVVTSKETEDIQTITTHDMKRSETFTFINQ-FLPFHRDSEDEI
WVIGGAQVYEAAT--PFASEIICTFVDDDEVGDV--------------------------
--------------------------
>UniRef100_A0A2
---------VAAMSRNRIIGVNGKLPWSLPEDRAYFERLTRN----------KILIIGRR
TLLEEEKHISHARRCIVVSIVRLDSQEYPNDKIIARSFNQALSLAKDLEKEECKI---DC
WVGGGERIYEEALKHPSAHELHLTVVDTD--------IDFTQSAAKYRWDHNYKQISE-W
QGEESGSISSSEPKFFFT--------
>UniRef100_A0A3
-------GVIWASDRDGVIGDGTRMPWHVPEDMAHFKQLTWGVP----------VIMGSA
TWSSIPSRFTPLPGRTNIVLSRRWSEDTPEGVILHHSLEAAIKDIPHVFTRRVAPENVDA
WVIGGGEVYREALTRPEVRLAVL----TEIDAAV--------------------------
--------------------------
>UniRef100_A0A1
--KQQEISLIACIAQNGAIGFHNHLLYPIRQDMQRFKTLTTGH----------TVIMGRM
TYLSLPN--GPLPNRRNIIVSKTEQAEMTRELSHCRSLEEA---LSRCRDQGE----KEV
FIIGGAMLYRSALSL--ATRLYLTIVEDPQQADAFFPLTAN-------------------
--------------------------
>UniRef100_Q6LV
------ISAIVAISKNNVIGRDGHLPWHLSADLKRFKAVTTGH----------SIVLGRK
NYDDI---GRPLPNRTNYVLTRNTAFEA-PGCVVCSSLEQALDKARA-A------GETEC
FIIGGAAVYREAM--PLVKKLYVTRVLADVEGDVRFPE------WGEGWRKESEETF---
-----PADEKND--YPTLYQVWVRD-
>UniRef100_C1LG
-------QVIVVMDECMGIGYKNRLPWNCKEDLKLFKSITMGK----------TIVCGRK
TAEHLPY----LPDRTIICITRDKHIDTSNWNNNV-------IVTNELPD----ND-DNI
FIAGGNQIYEMALERPKYKEIYLSVMKGSHECDTFFNKK---------------------
--------------------------
>UniRef100_A0A3
------ISLISAVSENGVIGSGPDIPWSAKGEQLLFKALTYN----------QWLLVGRK
TFESMGV----LPNRKYAVVSKNGISSSNENVLVFPSIENALKELSKVT--------DHV
YVSGGGQIYNS-------------------------------------------------
--------------------------
>UniRef100_A0A8
----------------LGIGYRKDQPYMFKEDLINFKELT----------KHQIIVMGRN
TWEAI--GSKPLPDRTNVVISRNPDFKA-EGAKVFHSIQEVVDYFK---------DAEQV
FFIGGATILEELVKYFRVDEYIITYVHNYM------------------------------
--------------------------
>UniRef100_A0A2
------LILIAAIARNNIIGVTSSLPWHIRDEMQFFKSITHGLHLRPSPNVGKAYIMGRN
TYNAMPPITS----S--IVV----------GRLHHPTVDKAIEH------ARHHMQADTV
FVLGGSRIYDECLRRQLCHRLIISRIHNSYDGDIFMPP----------------------
--------------------------
>UniRef100_A0A7
-------TIIVATDRNWLIGDRGTTPWQLPVDMRYFKAQT----------KNRPVIFARP
TYESISEKHRPLIGRTNVIWTRQETYDVE-GTTTVHSLDEAFDLFPN----------QEL
MICGGGHLYRVALEDPRVDIVLRTRVDGEFNGNVYFPA----------------------
--------------------------
>UniRef100_A0A7
------VSLIAAVSPDLVIGREGQMPWHYPIDMNHFMRTTIGH----------PCIMGRL
TYESFPR--RPLPRRPNLVLTRNADYVLKSGAVRFDNLGAALDHC---RAE----DRPVV
YICGGSSVYCEAL--PLADEMILTHVPDRVEGDTHFPE----------------------
--------------------------
>UniRef100_A0A7
-----KVIFYGAISLDGYLADPNDLDW--------LFDTEGGEDYEAFYQTIDTVIMGRK
TYDEVSEIEFPYPDKENYVFTRTPRPSVGNTTFYSGDPVELVKQLK---SEK----GKNI
WIVGGAELLNPLLKADLIDELIIQIA----------------------------------
--------------------------
>UniRef100_A0A1
----KPIRLVAAVSRNMGIGRKGDLPWNLPSV----------------------------
-----PEHVHS----------------------VCRNMTDAIKMAST---PPLSEKLETI
WVLGGAEPYAEATKHPWCDQIHITDIMEDFDCDTFFPEFDRDV----------FKLAEKF
P--GIPSGIQEENGIKYAFQVYQRD-
>UniRef100_A0A2
------VVMIAAVDDAMGLGRRGAIPWNVPSDRAFFRRQTMGA----------AVIVGRV
TYESLPVGRRGLDGRLCAVLSRRSVAAPGAGVVWGS---DAGELLERCRGAR-----GVV
YVAGGGMVYRALLP--QATDVLLSRIAGDWQCDVQFV-----------------------
--------------------------
>UniRef100_H9NC
-----KVVYYIAASLDGYIADEDSLDWLEEFDGE----GDNG--YEEFYATIDTVVMGRK
TYEWVLEFEWPYPDKPCYVFTRRE-PGDGEDVTFSGDVAEFVNRLKA---QAG----KDI
WLVGGGELAAQFLKAGLIDELIITIM----------------------------------
--------------------------
>UniRef100_A0A5
------LRVIFAAQNDDGIGKGGELPWHIREDLLHFKAATMGC----------PVIMGLQ
TYRSLPPNGL--PNRHLIVVSTTLEYQSGQKFDLVRSLDEAIARARHVTD-------EEY
YVIGGTRLFEEAIRKASW--VHATAVHHDQMCDAYIPYIWE-------------------
--------------------------
>UniRef100_A0A6
-------SLIFANLITRAFGNQGKLPWQIKEDMQFFQKTTE----------NSVVVMGLN
TWRSLPKMKKLGRDFISSTITEHEVLN--NNIQIFKSFESFLEAFRD---TT-----KPI
NVIGGVGLLSEAIEHASTVYMSSIHMVKPVHADVYVPVELMNK-----------------
--------------------------
>UniRef100_A0A2
-------TIVAALCKTGAIGFQNKLPWRLNIDMAFFRFVTTVPFDTCPPNPNNAIIMGRK
TADSIPV-ALPLPGRVNVVLSKSLVPDSHNGILYCKDIQSVCRDLSRITA------LSNI
LVIGGSEIYSQFLKLGLVDHLLLTFVSLFKGADVFFPSIPANYRFVANISYQAANALLEW
IGT-----------------------
>UniRef100_E9HX
---------IMACDPQGVIGNKGQIPWSYTKEFEYFYQ----------TVKNNIIVMGRK
TFDSIPT--KILKNCICIVFSRNTPLQSYNNIFFIKSLDDFWQVIKPF-------TDKKI
FMVGGTEIATLFLEQN--------------------------------------------
--------------------------
>UniRef100_A0A3
-----PLTAVVAMALNRVIGVGDKLPWHIPDELKWFKNLTMGHL----------LLMGRK
TFESI---GKPLPGRTIVVLSKS-------GFKHPDVISD-LAELPKVAN------NQKI
FVCGGASIYKLTL--PWWSDIFVSLIKTTIPGDVIMPL----------------------
--------------------------
>UniRef100_A0A3
------ISLISAVSENGVIGSGPDIPWSVKGEQLLFKALTYN----------QWLLVGRK
TFDSMGV----LPNRKYAVVSKNGISSSNENVLVFPSIENALKELSKVT--------DHV
YVSGGGQIYNSLIEKADI--IHLSTVHVEVEGDIKFPIMP--------------------
--------------------------
>UniRef100_A0A1
---QPRLVFVAAVATNGCIGRHNDLPWHLPEDLQHFKSVTR----------EGTLLLGRK
TYESIVQLGRPLPGRHHLVLSRNTSWQ--PQPEHAQQVQPVLSIEEAIRVANN-RLADTL
FVIGGAELYTATQAMADTAE--LTEVELEPEGDAFLP-----------------------
--------------------------
>UniRef100_A0A7
------LIAIAAVDESGVIGCSGGIPWNLSEDMAHFREITKG----------GAVIMGRR
TFDSLPAL---LDDRITIVLSRCSSANRGNGPWLCRTLQDAASLVVSL-------GHERA
WICGGGQIYAQALDQCS--SMIITRVSGIHQGDASFP-----------------------
--------------------------
>UniRef100_A0A7
----VTLTLIASVAQNGVIGRSGDLAWRDRDDLQRVKHMTLG----------RVLVMGRR
TFDSI---GRPLPGRRTIVVTRQKDWA-PDGVTVVRSIDGALAAAGD----------GEV
ICFGGGELYAQLID--RADRLEITEIESVLDGDVYVPIDP--------------------
--------------------------
>UniRef100_A0A0
---TQSFGIVAAMTKNGVIGINGSLPWSITQDRDHFINLTRGK----------VLIIGRK
TFVDEDPSGHVDHARACIVVSSTMYYSRSHLVKVARSFDEALVMANKL-NTSSGITKTRC
WVAGGERLYKDALQHPCAQEVHLTQVDITISTDAYFPVDYQNNY----------------
--------------------------
>UniRef100_A0A1
--------VVFAVGAHGEFGNGDGLPWPLKGDMEHFREFTKGC----------VLVMGAK
TYESLPKRLDDL-DRMCVVIGRTKPVDKICAKNHYATSGADLS---Y---SLNQIMNKPV
CVIGGAELIKAS------------------------------------------------
--------------------------
>UniRef100_A0A9
--------IVVVMCKRFGIGRNGVLPWSLQADMQRFRSITAGG----------GVIMGRT
TFDSIPEEHRPLQGRLNVVLTTSADLDLNSNIIFVSSFDELDAIV----GLHDHL---PW
HVIGGVSVYQHFLEKSQVTSMYVTFVDGSLECDTFFPHQFLS------------------
--------------------------
>UniRef100_A0A4
--------CIAAMAANRVIGRDGVMPWHLPDDRKFFKRTTNGCP----------VVMGRK
TWESMG---RPLPGRRNIVLSR--VLGDVVGAEVVGSVE-ALDGMG---------LEGDV
FVIGGAEVYGLLLE--RCESVYLTVLAGPAEGDAFMPV----------------------
--------------------------
>UniRef100_A0A6
-------IGIVAHGTYGEIGADNSLLWSLPKDLAMFKTLTT----------NNFIIMGRN
TFESLNR-PKGLPNRVNLVVSSKKDEKSLVQVLHPDSIFDIIHFIKRNH------PTEDI
YVIGGAQLYRFFEKHNIIDEWFVTEVEKEY------------------------------
--------------------------
>UniRef100_A0A3
------IVMVAAYAGNRVIGNKGEIPWHIPEDFAHFKRVTLGH----------TLVMGRA
TYDSI---GRPLPGRTTIVVTRDRDWSAGEQVLIAHSLEEALDLAAGQPG--------DT
VIAGGTQIYEQAMPLAT--HQVLTEIDLEPEGDAHYP-----------------------
--------------------------
>UniRef100_A0A8
------VTLFMAMSLNGIIAREDSEDFLSHENWEMFVKL---------AKKYGCFIWGRK
TYEAVKKWFFDLKGVKKIIVSRNKNFELKPGFILASSPEEAIEKLEK-------EGFKEA
LVTGGSTLNSSFAKEGLIDEIILNIEPVIKGIPLFAPEDFELKLKLISVKKLS-------
--------------------------
>UniRef100_A0A1
------LGIIAAVASSGIIGIDGKLPWSIPEDRAWFERHV----------QAGILILGRR
SWEETGASIPGVRG--SVVVSTPRPADYGPATASASSLDDALESASFMAAGAGPTEHATL
WIGGGFRLYEEAMALARPKALYLTRIHGDVPGDTKFPTGWEDG-FFLRWQSGHFPEIGAQ
VG------------------------
>UniRef100_A0A2
---------IVAVDPNGAIGKGGALPWHYAADLKFFKEQTTGH----------ACVMGWR
TWQTL---GRPLPRRLNLVLSRTANLAPQPGVVLLRDKADVLSLRP--Y------LACDL
FIIGGAQTYRAFL--PEIERWIVTEVQTAAAADTFMPAGFLQG-----------------
--------------------------
>UniRef100_A0A9
--------AIVSVDKNWGIGYQGELLYHLRKDMDNFKEQTMG----------NIIIMGRK
TLESFPG-GKPLPGRLNIVLTQENVPRLRCDYPNFENKEKVIEYLAA------NARGRKI
FVIGGESIYKLFD--DCIDEIIITIVDGLRPADAFFV-----------------------
--------------------------
>UniRef100_F4QC
-----------------VIGKDNVMPWHLPDELKLFKRKTLGK----------TIVMGRK
TFENLPQ--KPLPGRKNIVLTTQKDWKY-PGVEVANDIQS---LI----DKHATSDHDHL
YVTGGSEIYKQFLP--VTHQLHFTHIQHHIPGDTLFPLTHA-------------------
--------------------------
>UniRef100_A0A6
-----KVILYIATSLDGYIARPDSIDWLPDADYAFYA-------------TIDTVVMGRK
TYEQVLSFGWPYPDKPVYVFSRS--PPLPEDP-NVEFSEDPAELVRRLKAQ----PGKDI
WLVGGGQLIQSFLEAGLIDELIITII----------------------------------
--------------------------
>UniRef100_A0A7
------VSLIVACSVNRVIGKQGKLPWNLPADWAFFS----------STTQSQVLVVGRR
SFPIW---DTVIINNHGRYNCTAEAAGFECGAGFVPGKKYLLRLI-----NTSAMAAFKV
SIDGHTFQVVASDADYKPSSPVNSVTINVAQRYDILVQ----------------------
--------------------------
>UniRef100_A0A1
---EKPIRLIAAVCNNMGIGKDGKLPWHLPSEFQYFLNT---VMKVSRPGKMNMMIWGKL
CWYSHPENMFPLANILHVVLSTTTVPD--HAHFLCQDFESAIRLAAQP---PLADLIETI
WIVGGTQVYKAIR-----------------------------------------------
--------------------------
>UniRef100_A0A2
--------------------------------------------------KKNLIIWGKY
SWFSCPESVFPLANSLHVVLSKKLMSVPKRAHYVCEDFVSAVKLASH---PPLNDLIETI
WILGGTQVYKEALEHPWCDLIYLTDIMADFDCNXFFPK----------------------
--------------------------
>UniRef100_A0A1
-----HITIVVAVDRKMGIGKDNALPWRLSNDMKRFRAITQ---------EIGTVVMGKN
TALSL---GKPLDGRINYVLSRTN-PELPEGFIVVESVDELDEL-----------HQGPI
AVIGGAQVYDEFLP--VADELKITWVHEEFDCDTRL------------------------
--------------------------
>UniRef100_A0A3
-----NMEAIITFDIKKGISKNGSLPWNDQEDLQHFYN----------KTKCNVVIMTRN
NYFSIYNSKPPLKNRLHIVLTREPNKEISNQFNHDENIYENILLFPNMYHILNK--FFQI
FFPIRYEIYKNYMP--LCKTIWVTQMKEDYNCDLIFDYQ---------------------
--------------------------
>UniRef100_A0A0
---------------NRGIGKDGGLPWPIREDHEFYT----GLCTTKDPNKKNGIIMGRN
GWDTWNMENKNDPKMSTVVTSTSLSKDEPHCRGVARNFDEAVRM---FYDAPDRHEIETI
YILGGRINYEHGVTDPRCTRHIVTRILQNFESDVFFP-DFE-------------------
--------------------------
>UniRef100_A0A5
------VIVYIAMSLDGYIAGPGDLDWLSQVER---PGEDYGY--AAFIASVDTVIMGRR
TYDKVLSFEWPYGGKPVYVLSRRPLP-SDPNVEFSGDIEELIAELKAQG-------GKDI
YVDGGGELIRQFLDAGLIDEIIISIIP---------------------------------
--------------------------
>UniRef100_A0A4
------FAGIVAMDAERVIGRDGFLPWKVKEDLRWFRRITTG----------NTIVMGRT
TWEGILAETSPFPGRHTVVLSRADSLGADGGVAVCGSMEDLL---TRTRAG---EFPGAV
IIAGGARVFAAAMPY--IGTVYLTRIHATHPGDTHM------------------------
--------------------------
>UniRef100_A0A5
----KPIKLIAAACNNMGIGYKGHLPWDLPKEFQYLL---DTITTVKQPGKKNLIIWGRR
SFEAFDEKLLPLANTIIVLLTRQL-SDLPEAHYICRDGEEIVQLVSS---PSLYDEVETI
WVLGGVECYKV-------------------------------------------------
--------------------------
>UniRef100_A0A1
--------------SNGAIGLAGPMPWHYSKDMIRFKELTMGK----------PMVMGRN
TFESLPR---MLPGRHHYVMSHDPDKSSEHQVNFVNSIKQAFEKVE--------KHTDEI
FVIGGVSVIEQGMYFA--DRIYRTIIRDNIERD---------------------------
--------------------------
>UniRef100_A0A1
---------------NRGIGKDGGLPWPIREDHEFYT----GLCTTKDPNKKNGIIMGRN
GWDTWNMENKNDPKMSTVVTSTSLSKDEPHCRGVARNFDEAVRM---FYDAPDRHEIETI
YILGGRINYEHGVTDPRCTRHIVTRILQNFESDVFFP-DFEHT-----FRQVSHPEIDD-
---RIRQDP--TNGIQFRFEVWEK--
>UniRef100_A0A6
-------SMSCAMTECGVIGNKGKMPWRLGRDLRRFRELTE----------NTAVVMGPK
TYASLPEKYRPLPRRLNIILTTNQNYKAPEGVLIAHDPRQVLELAA-IE---G---YVEL
FVIGGAMIYTSFLP--IAEHLFITYVKSRAKGDTHFP-----------------------
--------------------------
>UniRef100_A0A6
------VSLITACSVNRVIGRRGRLPWDLPADWAFFCSATRG----------QVLVVGRK
SFEEF---GQPVPNRHTIVVSSQQQND-SPGFRVTASLEQALQLVASD---PLYKDCTRV
FIGGGERLYSEAMAAGVAESYVSRVQQHIADGDTFFPK----------------------
--------------------------
>UniRef100_A0A0
--------MIVAYGRNREIGSHNHLPWAYSADMRRFRNLTEGK----------ALIMGRK
TFESLDH-PLTSHDRTNIVVTSHRAHDIGV--SAVGTLAAAYELADR--------KHRQA
IVIGGQMMYCAALSQT--DTLYATEIAADPGCDAYFPA----------------------
--------------------------
>UniRef100_A0A1
---RKPLRLIAAACNNMGIGQNGQLPWHLPTEFKFFLDTTTN-----------VSQPGRD
SQ------FSMRPNWLHCVSSTTTVP--EHAHFLCQDFDSGLALLQPLCDL-----METI
WVVGGPQVYQNALMHPWCDLVYLTDIMADFHCDVFFPQ-FDQS----IFRKQER-----F
--PGVPNEIQEENGVTFKFEVFKREI
>UniRef100_J5GX
--------------RNWHIGLNNDLLVRIPEDLEHFKQMTMGQ----------ILLMGRK
TFVSLKE-GEPLPGRTHVVLTRNKDF-YVPGIYIVHSKKQALECIDKLVQE----QKREV
FLIGGESVARQFMDE---------------------------------------------
--------------------------
>UniRef100_A0A5
-------------DESLGCASHGRLPWNRPADGKWFKELTEG----------KVVIMGGK
TFDEIVAMSGPLVNRHNIVLCRKERPWLNHSLTQMTNIDQFWDWIHRC------LPTRDV
YLIGGQETINLLQLYLTIDEVFHTVVHRPAD-----------------------------
--------------------------
>UniRef100_M3BE
------IAIIVAMSENRVIGREGKIPWDLPEDRKKFQMLTMG----------NAIVMGRR
TYDEI---GHPLPGRMTYLLSGTKKVELEN-CHTVQSLEEVWE-------K-EKNTGRDI
FICGGASVYEEALRNT--DKIYVTKLLEKVEGDTFFPM----------------------
--------------------------
>UniRef100_A0A4
-------------DAKNGMSSQNMPPFNIQYWAKYVNNITIGV--TNTNKPQNAIIMGKN
TYLFFDNQTVNLPKRDIFIISTKQNNDCIFPIF--SNMTQCLASIA--SNKSTLDIVPET
WVIGGSKMIKTCYDNPYINKIILCKMKSEESCDLFFPME---------------------
--------------------------
>UniRef100_A0A0
------------------------------------------------------------
----MPEAQRPFAGRLNVVLSRQPALRLPDSVVLAPSLDAALAELRSC---EDREALETI
HVIGGASVYDLALSSGVVDLLLLTHVQHQAES--------IETDTAMTWPLPADSPYQ--
---RVLQGPMLENGFLFQFTAWAK--
>UniRef100_A0A2
-------DVILAMTKEKGIGFEGGLSWHCREEIGIFKKKTKGG----------FLIMGRK
TAESLPN----LPGRSVICLSNINQYEVGENIKCFECFPYALTIFN-----YNGHNDGKI
FIAGGATVYNEVFENWRIGKVHISVMKGEYTCDTFVNFNYMD------------------
--------------------------
>UniRef100_A0A4
----RRLTLVAAYADGRVIGDDGSIPWHISEDFAHFKAVTMG----------GVLLMGRA
TRDSI---GRPLPGRTTIVLTRSTTRS-AEGALVAHSLDVAPALAATLDG--------ET
FVVGGAQIYELAL-----------------------------------------------
--------------------------
>UniRef100_A0A8
-------ELIVARNLNGAIGRGGRLLYKLPKDLQRFRDLT----------QDQIIVMGRK
TFETLPR---VLPRRRHVVLSKSALATNREGVEQVRSLESLPRLLSPADKTGDKTARSKL
FIIGGAEVYNLFWKHCSVLHITKVV-ASEP-------KPRHEEEDLVSWAVSDS-QLRTL
FDLSVP---CHDNGFGIIFETWRK--
>UniRef100_A0A3
-----QYAIIVAVDIQGGFAKAGEIPWHYPADFRWFKGR----------TKNQVVVMGRV
TYEDIVKRRGELSDRKCFVVSNTVVKSVGDVEHHLDNT----------------DEDKTI
FLIGGERVFAEGLS--IADTAYVTVVNAEHSCDRFFPTDFLM------------------
--------------------------
>UniRef100_A0A4
-----------AYARNRVIGDGPDIPWHLPGEQARFKELTTGG----------TLVMGRR
TYESI---GRPLPGRHTVVLTRGGWTPHADRVSVAGGPEQALALAAER--------PGPV
FVVGGGEVYRLL--WPWLDELRLTEVPAEPAGDVTFP-----------------------
--------------------------
>UniRef100_A0A1
------IAIIVAMSENRVIGREGKIPWDLPEDRKKFQMLTMG----------NAIVMGRR
TYDEI---GHPLPGRMTYLLSGTKKVELEN-CHTVQSLEEVWE-------K-EKNTGRDI
FICGGASVYEEALRNT--DKIYVTKLLEKVEGDTFFPM----------------------
--------------------------
>UniRef100_A0A3
-------KLIVAVDEKWGIGKNGDLLLSIPDDMMYYRTTTR----------GKVVVMGYT
TLLSLPN-SKPAPARLNLVLADIKDLRI-PGAVVCGSMEQLLRLIGC-------FHPDDV
FDVGGGSMYRQLLPYCSDAHITKMC--FDGEADTFIPN----LDELDGWSVADESELK--
--------------------------
>UniRef100_H8K3
-----------AYARNRVIGDGPDIPWHLPGEQARFKELTTGG----------TLVMGRR
TYESI---GRPLPGRQTVVLTRSGWTPAGDRVAVAAGPEQALALAAE--------RPGEV
FVVGGGEVYRLL--WPWLDELRLTEVQADPAGDVTFP-----------------------
--------------------------
>UniRef100_A0A0
----------------------------LISLRLLFSPLASGLSVTRYKCQFS-------
-------SRAPL-----------------TGAHHVGDFSSALRLV----DSELAGQADQV
WVIGGSSLYKELMESSGTKRLYVTRILKQFECDTFLPEISPDKYRLLP-----E------
-SPGVLQELQEENGIQYRFEVY----
>UniRef100_U6GU
----------------NVIGTNGTIYWNLPKDMENFKQDT----------LNSIVIMGRV
TFNSLPKDKLPLKKRFNIVISRHADLYYCKNLFFVESLEDVKAIISHIYSLKNPLKNNFI
STIGGEFIYDESLKKDSVLIPLTDIILTEVD-----------------------------
--------------------------
>UniRef100_A0A8
-----VVTLIWAMDRNRLIGDRHRLPWPIPADMRWFRRRTMGK----------PVVMGRV
TFDSIG---GPLPGRRNIVLSRGTGR--IEGVEQVSC----LEALRDLFAAAPE---TEW
MVIGGATLYRQLL--PEADRLCWTEIDHVFHGDTWFP-----------------------
--------------------------
>UniRef100_UPI0
--------SIVAVDEKWGIGKNNSLLFDIKADMRHFVEHTRG----------KIVVMGSN
TLLSLPG-GMPLKNRVNIVLNPEGSDAAEKGYTLVRSLDELLHTVAG-Y------APDNV
YVIGGAMMYRTLL-----------------------------------------------
--------------------------
>UniRef100_A0A7
----KNYAAIYAVSENDVIGHENSLPWDLKADLSNFMTLTKS---PDRNGNPPVLICGGR
TLESLG--YKPLKNRLNIVMTTDELNEFEAGGLAFTNKQDLLAYLDTI-------PNEEI
FIIGGRDMWV--------------------------------------------------
--------------------------
>UniRef100_A0A1
--------AIVVVDQNWAIGRDNDLLFSLPTDMKRFRSLTLG----------GTVILGRR
TLDSFPG-GRPLPKRRNIVITHC--PDFSEGAETVSS-------LAAMREATAGTPPDQL
WVIGGGSIYAALLSQC--ARAYVRVDAAAEGADSFFPN---------------LDKLPGW
TVRAVS-EPVTENGLTYRFYDYV---
>UniRef100_I3UM
--------IIAALTADGFIAKDARHPWTSKEDKKFFAEMT---------KKAGVVIMGRT
TYETI---GRPLKDRLNIVYSRQG------GNYPAEGPAELFKNLARGY--------SEA
AIMGGSSIYTMFMASGMVQKLYLTV-----------------------------------
--------------------------
>UniRef100_A0A8
-------SSIFAMLPNGSIGHKNSLPWKGRRDMEHFKNVTEGK----------SVVMGYN
TFESLN--FKPLKNRLNHFISRDLPLNLPDNVIKIN-IC---DFIDKFKD-----SEEEV
VCIGGSMLYDTLLKYSKVV--YRSIFYIEELMDIYHD-----------------------
--------------------------
>UniRef100_A0A1
------LNLIYCVDNSGLFGRRNTLPWYFKEDLKYFKDITINFNKI---IDDNIIVMGYN
TWTSLKS---KLPNRINILISSRYNKENKEPDYCYKTFDDFINDCK----KDKTFYNRNI
FIIGGKKLLSYAI-----------------------------------------------
--------------------------
>UniRef100_A0A9
----KPVRLIAAACNDMGIGKEGEMPWSLPSEFQWFLKVT----TVSRPGKFNMMVWGKK
SWFSHPESTFPLPNILHVVLSST--LDSPPDHAVGSDLEAAVRLA----GSPLADLIETI
WIVGGVQVYKVS------------------------------------------------
--------------------------
>UniRef100_UPI0
----------ACVTSSLGIGKDNQLVYRSKEDMAFFMAHTD----------ECPVIMGLA
TFESI---GKPLKNRRNIVLTSNDELNKKYGIIFVSNLVDAVAHAVKFADEQT-----PI
CIIGGESVYNQFLQYT--DKCFLTVANIDVDCDRHFPN----------------------
--------------------------
>UniRef100_A0A8
------------------------------------------------------------
----MPEAQRPFAGRLNVVLSRQPALRLPDSVVLAPSLDAALAELRSC---EDREALETI
HVIGGASVYDLALSSGVVDLLLLTHVQHQAES--------IETDTAMTWPLPADSPYQ--
---RVLQGPMLENGFLFQFTAWAK--
>UniRef100_A5P9
------IKLIVAMDEANLIGKKDKMPWHIKEEFEHFKKTTIGH----------ALLFGKT
TFLGLPG---KLENRKHYVFSRKDQIPNADE--TIRNEKELLELFK-AYKDSQD----IL
FIAGGKYIYEHYYQY--ADELIISRIKNKYEGDVYLNLDLSNYFLM--------------
--------------------------
>UniRef100_A0A4
---------------NRGIGKNGALPWPLREDHEFYT----GLCTTKDPNKKNGIIMGRN
GWQSWEIENKTNPKMSTVVVSHSLSTDEPHCRGVAGSFDEALRMF---YEAPDRHDIESI
YILGGR------------------------------------------------------
--------------------------
>UniRef100_UPI0
-----VISLIWARTHNFGIGHKGDLPWGFPTDLKWFKAVTT-------HNPKALLVVGRE
TYEGLPPLPDRQFAVLTTSVSEKTPIDGGNGYYYP-DI---PTLLEEH-------SETDL
IVIGGGHCYKQWFAMA--DVVYETIIYGSYPVDVFCPM----------------------
--------------------------
>UniRef100_A0A0
----EPLAMILALGPKGELGQSGRVPWDVREDRAFFATTTRG----------HAVIMGRR
TWEE---RRSPLPGRTNFVVSTSI-GPL-EGAESFSTLSAAIAAAR--------ARGAMP
FVIGGARLYEEGLGEA--TRVYLTEIGPAPEADVFFHLDRSR------------------
--------------------------
>UniRef100_A0A0
-----PLNLIACVNKQNALGKGGEMLYRITHDFEWFKTLTKG----------HIVVMGYK
TFLEI---GKPLPERINLVYVDAPKPTLPEGIIPVSSLDEIFLI--AGFNSH--L---EI
FILGGEKLFKEAFEYG-VDTIYRTFVHEEKDGDVHF-IPFEKIKASYRLKNVLPDTFEG-
------VNHIDKKHVKYQFEIWEK--
>UniRef100_A0A0
-----------AMSLDGYIATPDGWPAWL-ADPQFVPGESYGY--PEFIASCEAVVMGRT
TYEPALGFGWPWPDLRVFVLTSRP-LPDGTP-DHVVTDSDPARLLERLRAAN---RGGDV
HLVGGPRTIQAFLALGALDELELVVM----------------------------------
--------------------------
>UniRef100_A0A9
---------------------TNNLVFNISEDLQFFKEMTIGT----------TMIMGRK
TFESLPTGGLP--KRKHVIVSNK-----------IKTIEDAKEILGKKYIENEESKVNNI
SIIGGAMLYSHFLEDKNLFDLVSNIYATEVER----------------------------
--------------------------
>UniRef100_A0A3
-------KFIVAVDKEWGIGNKGDLLARVRADLANFRRVTAGKV----------VVYGSN
TLATFPG-GKVLPKRTNIVLNWDM--DYPEGATVAHSLDELFEILKQ-------YDTDDV
FVIGGASMYRQLIPYCDTG--YITFFEKSYEKDVYIP-----------------------
--------------------------
>UniRef100_A0A2
---------------NGVIGSKSERPDFVGQHASYIK-----------DLRHRPVIIGRK
TYEAMG---GGKLGARTYVLSRNHEYS-SEGVT------TALDLAAFISI-AERKGESEL
VVFGGAQTFHAFM--PWANKMCITHIRRNREGEMKFPS----------------------
--------------------------
>UniRef100_A0A9
------LTISIAMDENKGIGIKGRLPWHLKEELKLFKSNTVG----------KTILMGQT
TYDGLP---RKLKDRHTVVCSIDP-------EYKVDDPDAEVTYDLMKFLNEKEFSDDEV
IVCGGASIYRQAYP----------------------------------------------
--------------------------
>UniRef100_A0A9
------IILLAAYANNRLIGNEQGIPWKNDPDCVE--LVESDISRLRSMIQGSTVILGRK
TYEEIEIPSDPIENAWNIVMSRDPAYKVRHRARSANSLDNALE--SALF--------QPI
YILGGTEVYNEFLNVDGLDRMELTVID---------------------------------
--------------------------
>UniRef100_UPI0
--PQTIYTLVLAMTPSGVIGMDQIIPWDLPEDLKNFRAITAA---VRSPDHITAVLMGRK
TYDTVAPLKSVFPGRIPIVLSATTKFDPAHPEIFVDSI-----------NPDLFSQYTTV
HNIGGAGLVNNTFN----------------------------------------------
--------------------------
>UniRef100_A0A3
-----------------------------------------------------VLIVGRR
SFEEF---DEPIPNRQTIVVSSTQVKAKESGVRVARTLAQALELVD---SEPQYLDCTRV
FIGGGENLYKEAMAADVVESCYVSRIHRSIDGDTFFPRQFPNRGSTRSWRGCTSTALTAW
IERHVGQGN-----------------
>UniRef100_R5KG
------VGMIVACDLNGLIGYDGLLPWTNKEDLRRFKELTMGG----------SLIMGRK
TYDSLPIGKKKLAGRLKYVLSSQASLKENNETKWFKEWNKA--LLAC---P----EDKPI
WIIGGEEVYKFALDVN-IPDFIEVTILNQI------------------------------
--------------------------
>UniRef100_A0A7
--------------------VKDKMPWHYKQDLRRFKKVTMG----------GVLIMGKM
TWVSLPGK---LPGRDHVILTRNPYVDAPDGCVSANSLEEALEYCNG----------MDV
WITGGRQIYDLALKAGV---------VEEVDHTFVPEVDLSTIEHLVKTTMFDLSVLDDY
VGEEV---------------------
>UniRef100_A0A7
-----KFNVLLATDNSGGIGNKNLLPWNFSKDTDYFIRKITTN-TSFPTVTKNILIMGYK
SFLDFL--QRNICTELIYVIARSEQLNYENQVVYFENFESAIKMCSEIY--------SDV
WILGGKKIYEDALANPSCDKIYVTTINAEFECDIVINL----SIYDIKWNK---------
--------------------------
>UniRef100_A0A9
----RKVILYLANSLDGYIARKDGVDWLQWLDE-----ADSA--YQDFYKTIDTVLMGRK
TYERALKGSYPYPGKKSYVFSRTL----HDTDDPTVVAGNVAEFVRQLKAQ----KGKDI
WLVGGGDLATSLLEAGLIDEIIINIH----------------------------------
--------------------------
>UniRef100_A0A2
---------------------VNRLPFSSSSDWAFFSST----------TRNQVLVVGRR
SFEEF---DEPIPNRHTIVVSSPESGATSSGVQFAQTLEQALQIA----NTDPYRNCNRV
FIGGGERLYKEAMDAKVADSCVSRVQQQIADGDTFFPM----------WSKQFPNLM---
-----YTSKTNGGGSRVSFEIWTA--
>UniRef100_A0A0
------------VARHGVIGNGPDIPWRVPGEQAEFKRRTLGT----------TLLMGRA
TYASI---GRPLPGRTTVVLTRDPGWSPGDGVHVARDLDAAVSIADGLG--------APV
SVAGGAQVYAAALAVPGLVDQVLTEIPLEVHGDVRYP-----------------------
--------------------------
>UniRef100_U2JB
------IQMIAAIDQKGALGKDGDLIIRNKEDMDFFKARTEGC----------TVIMGRK
TWESI--GSKPLPGRTCIVLTSQRVR----GRSHGP----AFFVKGKCATLEIEKCNRRV
VVIGGASIYEMF--EPEANLVWVTAWDTIPDADTFIT-----------------------
--------------------------
>UniRef100_A0A2
----GCLTLIAAVAKNGVIGRGDDLPWSIAEELRIFRLLTLGH----------TLIMGRK
SAEILYRNGRGLDQRQIFVMSQK-----GWGLSDPQ--NAAFRTFAREIAHLAKSQPKRI
FVAGGREIYQVFL--PYVDEMVISFIRDPYEGNVYFPP----------------------
--------------------------
>UniRef100_A0A9
-----------------VIGKRGRLPWSIPEDFAYFLESV----------KGDVCITGRK
CYAELGSA--IPGSGLHIVLSTQGITYP--DAVVRPSLDAAMQAA-R----THGRDVANV
WICGGTSVYRES--FPIAEEFWATLVHADVDGDVYFPHNWQ-------------------
--------------------------
>UniRef100_A0A2
-----GLTAVAAVDANWAIGRDEELLFRTRPDMRHFQQITTGH----------TLIIGRK
TLSTLPR-GLPLANRYTLILSHNPDLAVAAGNFSTESLKAEIAVLQ--------AMGEAV
FVCGGASVYRLLLPYCH-EAIITHYHHAVPDADAFFPDL---------------------
--------------------------
>UniRef100_D7GU
-----KLIYYVAVSLDGFIAGPDGILFEGDHVDDYLTDLQ----------NYDTVIMGRK
TYEFGYQFGEPYPHMKHYVFSRSLQFEPDPNVELV--SEDAVAFVRELKQE----EGKDI
WLCGGGELAGWLLEAGLIDELILKI-----------------------------------
--------------------------
>UniRef100_A0A0
-------ILYMAITANGMIAKEDDTSWVSKEEWDSYSLA------VRKAG---NLIVGRR
TYNILTKQPEEFKGVKIVVVSQKDFKTLAPNHFVAKSPKEALELLKK-------KGFKQV
IVAGGGILNASFMKENLVDEI---------------------------------------
--------------------------
>UniRef100_A0A8
------CFLIMAITLDGFIARHTSTRWTSKEDKKWFNE---------RTKKAGVIVMGQS
TYETI---GRPLPGRLTIVMSRSDIPNQTKNEFTNTQPKELLKMLEK-------RGFNET
AICGGAQIYTQFLKARIINK----------------------------------------
--------------------------
>UniRef100_A0A0
-----MIALIAAYAQNRIIGRDGRIPWDIPEEKHRFRDLTMG----------HVMVMGRR
TYEEI---GRPLPGRETIVVSRTKCFDEPH-CVTVPSLPHALEHAGG----------RDV
FICGGEQLYRMA------------------------------------------------
--------------------------
>UniRef100_A0A9
------------------------------------------------SGKKNLLVWGL-
VWISCPVTVFPLANCLSLVLSGKMSALPPCAHYLCKDFGSVIHLASE---PPLCHIVETI
WVLGGPDVYKESLEHPWCDLIYLTDIMAEFDCNVFFPKSDRN------------------
--------------------------
>UniRef100_R6CA
--------------------SPSGLPWPHAEDLRHFREVTRG----------RVLIMGRT
TFDLLPAVLKSLAERPMIVLTRRRIIDDYQPIAWATDEAEAGVLLDELRH-WFEYASRPV
AVIGGRRVIELF--APIVDRLEVTFFHGRHYGDVLAPSD---------------------
--------------------------
>UniRef100_W0BB
----RILHLVAATTPSRVLGRNGALPWRHPEDLARLDALTAGA----------VCILGRR
TWRSVERHG-----RRPIVISAS-GLPLRAPVPRAADFPAAIALAEQLPG--------EL
FVCGGARPYAEALAGRRHLRLHLTLVESEHPGDVFFPP-----WNYLPWRPL--------
--------------------------
>UniRef100_A0A2
-------RYNVAATLDGYIASDGSTDWIVEDPFELFSQF-------------DSFIMGRK
TWETLQGFGNPLRDLPGVTISVATTLDGPENRNITRNEEEILQWVR---SRKEQ-SGKDI
WVYGGGALCEILLR----------------------------------------------
--------------------------
>UniRef100_A0A1
----RHFQLIAAVDRNWGIGNKGQMLTVIPADQKLFRQETMG----------KIIVMGYK
TFLTFPA-QRPLDGRINLILTKKKALSVK-GAEICHSVEEALVRIDELKQE-KHLTDVDV
VIIGGESVYRQFL-----------------------------------------------
--------------------------
>UniRef100_A0A0
-------KMILASTKSGLIGLKNTLPWYIPKDLNFFSEQT----------KNSILIFGNN
TFQNLPEKMFNKKNRKFYVLSIEIRQNTKFIDKEFNSISELKLFLTENNN-----KNKDI
YLCGGKFIYETFFNYA--NELYLTTINNNLDKNF--------------------------
--------------------------
>UniRef100_UPI0
---------------------------------LFLALVCAGFFIMSVSGKMNLMVWGKR
CWFAHPESTFPLANVMHVVLSTTLKATPDHAHFVRKDFESAICLASQP---PLADLFETI
WIVGGTQVYKEGLEHPWCDLLYLTDIMAEFD-----------------------------
--------------------------
>UniRef100_UPI0
---------------NRGIGYQGDLPWKLKADFEYYLKTTSTHKKAPFS-----------
------KNTARIAQRIK---THPNLLT------VAGSVPEALEHIAELDRK---GNVDSV
WIMGGAGIYQ-CLSHPLCGRIYLTHVYKDFPSETFFPP----------------------
--------------------------
>UniRef100_Q8MV
----------------GEFANNGSLPWGIKEDMNHFVKFCAN----------KVMVMGYK
TWLSLPETVQ-KKYKTLVVFTRKDDTNLKFIVENMSQFESFIEFLSQCEDGLDQ--KTEY
CVIGGAGIVESSLKHLE---IFDAVLHTLVDPK---------------------------
--------------------------
>UniRef100_A0A3
--MRPFMNIVVAMDEKNTIGHEGKLPWALLPDYYWY--LTHAT-TTKDASKRVALILGRL
TFEDVIKFDKKYLSKWLIVITKQLPADYDNHIDVVNSFDQAAHKAKQLLDTPS-SMIESV
FVFGGVRPYEQALESKLVQRIYLTRIFAEVQCDTFDLSDFRRIKR-----SSD--EILA-
---ELDDKIFEENGWKYQFQT-----
>UniRef100_UPI0
--------MIVAVDHTGGYANGVTIPWSFEADLKHFKKVTAG----------NACIMGRK
TYDDIANKRREQKPNFRYVISKSI-TE-AQGAEVFPNVSAVLETL---PNNN-----QEI
FLLGGSRMWIQYL--NRAKQIWMTIVPGKYKTNKKFPIEFMKDY----------------
--------------------------
>UniRef100_A0A4
---SKRIVLIAAVAQNRVIGHAGGIPWRLPEDFAHFKRSTL----------HQTVLMGRA
TFDSIG---RALPDRDTIVLTRDQSWK-APGVRVAHTLQAAVDMAEELSG--------DL
MVAGGSHLYAGALPI---------------------------------------------
--------------------------
>UniRef100_UPI0
--------------SNRGIGLGEGFPWPLKGDYEYYT----GLTQRTSDPSMKVVIKGRR
TWMLTGEKEKDAASVINVIISST----LREGSHRVTSFDEAVHYAV---SGPRRGEIEAI
WVMGGTHVYELR------------------------------------------------
--------------------------
>UniRef100_G7Y9
-------HMIAAVEKNGGIGLNGALPWRIEEDWRYFLHVTRGSEICEEKKERLVWIFGRK
TWETTFKLGGLLRERINPDRSEQSIDQLDCLLKFATNWNEVLEIISG---------LGRV
YNLGGPGVYAAQLGHLRNTRLYLTRIDREYNCDSWFPN----------------------
--------------------------
>UniRef100_A0A5
---------------------------------------------------VDTLIMGRK
TYEQMLPEEFPYKGKKCYVFSRTLT----GSTEFVTFVNSDLA---NFVKSLTSQTGKRI
WIVGGGEVLKPLLEEKLVDEFIIVIIGNGI--PLFVPGDYENKL-LLKDVKQYHQFVEV-
--------------------------
>UniRef100_U1NC
----PSLSLIVAHDIKNGISKNNTIPWFYKKDKEFFKLIT---LSKKDNNKKNALVYGKN
TFTEM---KKPLEGRENYVISQSLYLDKPCDKFHK-DYDPMFSSFLDVYCLLNNDKIENI
FICGGSNIYLEAIRNLPIDNYYVTLIKQDFDCDNILHLE---------------------
--------------------------
>UniRef100_A0A0
------ISAIVAVGENNVIGKNNKIPWRLPNDWAYVKRITMGHS----------IILGRK
NY-SIG---KV--------------------------LN-----------------EREN
FILGGNKIYKA--FIPYAIKLYLTKCF-QFEGDRYFPIDYS-----------------EW
NEISVEKGIDEKNPYEYSFHVFEK--
>UniRef100_A0A2
-------YLIVARDNKFGIGRGSSIPWDNSFDLKLFYDITFPKY----VGERSAVIFGYN
TFLSMK---SPLSNRTNIVMTNKHYDELRNDIVCIRNKDELINQFDRY---------VNI
YICGGKQIYELLFN--LVNVVYETVFEDDYKCDVFIK-----------------------
--------------------------
>UniRef100_M0DH
----------AAQSLDGYISPTSTMTWVSAEDKAFFRQFTR---------ECGVVVMGRK
TYDTI---RKPLPDRLNIVMTCD--------PLKCESIPGVIEFTSEILKNLETRKFEKV
AVIGGSGVYTSFAKENLIDEL---------------------------------------
--------------------------
>UniRef100_A0A8
------LTLAVALDSNGGFANSTQLPWPLMLDVEYFTRNTRNDHEMDELEPLPVNISGRV
SFETMPINLALDSRRIHLVIGRMATVKISASFTMLPSLKSALDYAKWL--ANHRLASPTV
WIMGGQEIYRSAVTMATCQRVHLTRVLCDFPADRFFPMDFVR------------------
--------------------------
>UniRef100_A0A2
------MSIVAAMSSNRGIGFEGRFPWPLPTDYEYYNSVISPANCKTPDG-VVCLIEGRL
SYQEAIENIRVDPGFITVVLSSDRVPNLSPH-LVVPDLAQAIELCR------NTKNMEST
YLLGGSRVYTEALAVPECSKIYLTEIDKEFPSDTFFPVFERL------------------
F-TLVSEGTITENGCSFKFNIYER--
>UniRef100_UPI0
MDIKPFMNIVVAMDENNTIGHNGKVPWALLTDHYWFLHSTT----TKDPLKRIALILGRK
TFIDTITFFKKYVPRWHFIVLTQELPEIFYEKYVVNSIDEAAYRAKKLITPDS--MIESV
YVFGGVIPYEQALERDYVKRIYLTRVFAVPDCDTQVKFDLNNFQRI----KRPSDELLA-
---EYDDKTIEENGWTYQFQVYDR--
>UniRef100_A0A3
----------------------------LRRALAFGQFVLRHLEE----ADYEIVH-FRS
IWEGYPLLSHGAARPFKLLYEVNGLIEL---KYHYPALEGSKCLMSKLRRQEQACLQAAD
WIICPSQVTADYLQSLGVPRDKITVIPNGADTSLYHPGQEMPPPDAAPYRLLYTGTMQAW
QGLDV---------------------
>UniRef100_A0A8
----------------------------------------------RGEGDPVILLHGIP
TWSFLYNEMMPRFPEQYRVIAPD-L--LGYGYSDQRSLHAQANMVIRLMDEL---GIEQA
TLIGGGVGLNLALNKPRVSKL---VLSNIVAYD-SWPIDAMLKLGHPSRRNDSLEELESF
LTSALKDGFIQQDQLTDAF-------
>UniRef100_A0A8
---KKSSTDLTCSIPDQHIEPTYKEETRPPSPAPRFTEADV-------------------
-LSSVVRRLGDLEEKIEMLQSKR--F----EMPHEKE-----ELLNAMY----RVEMLEA
ELIATKKALHEAII--RQDELLA-----RIDSEVVVKPG---------------------
--------------------------
```
