## Supplementary file 6 for "Predicting antifolate resistance in the unculturable fungal pathogen *Pneumocystis jirovecii*" (part 1 of 3)

```
>7588960_1
MDWQKSLTLIV---A-L----T-------------L-----------S---------R--G----IG---L------K-------------N---D----
L---P--W---K------L-------K-------------------------------------S-----D---M---M-------F---FS-RV-----
-----T---------S----------------G------------------L-------------------------------------L----------
------------------------------------------V-------------------------T-------------R-----------------
-------------------------S-------------------------------------T---------------G-------Q------------
----MN-VV-LMGR--------KT---WE---S--L---P------------A----H----S----R---P-----L-KN-------------------
------RI---N--------VV--I--S---R----Q-------------E---------------------V---------------------------
---L------------------------D-----------------------------------------------------L--------------G--
-----------------------------------------------------G--------------------------------------G-------
-------------------------------------A-----------------Y-----------------H--------------------------
------------------A----------------------R---------S--LD-----------------D--A----L------------A-----
-------L------------L---------------------------------------S-----------------Q---------------------
-----------------------------------I-------Y--------------D----------------S------------------------
--T----------------S------------------K-----------------I-----------------Q-----L---N---------R-----
V-F---V----IG---G----G-E---L---C----KA-AM---E----H-------S-----------R------------------------------
L---N-----R-----I---IA----T-------------V---------------I--H-------------------N--------------------
-E----------V---D-----CD-----------V----FF-P---I---D-------F--R----------S----------------S--------Q
--------S---------------------------C---L-------P-W------RK---Q--DHSV----L----E-AW--V----G-------S--
---K--V--PQ-G--------K------I-----N----E----NG---------F-IYEFEMWIRDI
>UniRef100_A0A8 Dihydrofolate reductase n=1 Tax=Pneumocystis sp. 'macacae' TaxID=2698480 RepID=A0A8H8DMR0_9ASCO
MDWQKSLTLIV---A-L----T-------------L-----------T---------R--G----IG---L------K-------------N---D----
L---P--W---K------L-------K-------------------------------------S-----D---M---V-------F---FS-RV-----
-----T---------S----------------G------------------L-------------------------------------L----------
------------------------------------------A-------------------------I-------------R-----------------
-------------------------S-------------------------------------T---------------N-------K------------
----MN-VV-LMGR--------RT---WE---S--L---P------------I----H----S----K---P-----L-KN-------------------
------RI---N--------VV--I--S---R----Q-------------E---------------------V---------------------------
---L------------------------D-----------------------------------------------------L--------------E--
-----------------------------------------------------C--------------------------------------G-------
-------------------------------------V-----------------H-----------------H--------------------------
------------------A----------------------R---------S--LD-----------------D--A----L------------A-----
-------L------------L---------------------------------------S-----------------R---------------------
-----------------------------------V-------Y--------------N----------------S------------------------
--E----------------N------------------K-----------------I-----------------K-----L---N---------R-----
V-F---V----IG---G----A-E---L---Y----TA-AM---K----H-------P-----------R------------------------------
L---N-----R-----I---IA----T-------------I---------------I--Y-------------------N--------------------
-E----------I---D-----CD-----------V----FF-P---I---D-------F--R----------N----------------S--------Q
--------A---------------------------S---L-------S-W------RK---Q--DHSA----L----E-AW--V----G-------S--
---E--V--PQ-G--------K------M-----N----E----NG---------F-VYEFEMWTRDI
>UniRef100_L0PE Mitochondrial inner membrane protease ATP23 (Fragment) n=1 Tax=Pneumocystis jirovecii TaxID=42068 RepID=L0PE33_PNEJI
----------------------------------------------------------------------------------------------------
-------------------------------------------------------------------------------------------D-RV-----
-----T---------S----------------G------------------L-------------------------------------L----------
------------------------------------------V-------------------------T-------------R-----------------
-------------------------S-------------------------------------T---------------G-------Q------------
----MN-VV-LMGR--------KT---WE---S--L---P------------A----H----S----R---P-----L-KN-------------------
------RI---N--------VV--I--S---R----Q-------------E---------------------V---------------------------
---L------------------------D-----------------------------------------------------L--------------G--
-----------------------------------------------------G--------------------------------------G-------
-------------------------------------A-----------------Y-----------------H--------------------------
------------------A----------------------R---------S--LD-----------------D--A----L------------A-----
-------L------------L---------------------------------------S-----------------Q---------------------
-----------------------------------I-------Y--------------D----------------S------------------------
--T----------------S------------------K-----------------I-----------------Q-----L---N---------R-----
V-F---V----IG---G----G-E---L---Y----KA-AM---E----H-------S-----------R------------------------------
L---N-----R-----I---IA----T-------------V---------------I--H-------------------N--------------------
-E----------V---D-----CD-----------V----FF-P---I---D-------F--R----------S----------------S--------Q
--------S---------------------------C---L-------P-W------RK---Q--DHSV----L----E-AW--V----G-------S--
---K--V--PQ---------------------------------------------------------
>UniRef100_Q96U Dihydrofolate reductase (Fragment) n=1 Tax=Pneumocystis carinii TaxID=4754 RepID=Q96UP7_PNECA
--------LIV---A-L----T-------------L-----------S---------G--G----IG---R------K-------------S---T----
L---P--W---R------L-------K-------------------------------------S-----D---M---A-------F---FS-RV-----
-----T---------S----------------G------------------L-------------------------------------L----------
------------------------------------------V-------------------------A-------------G-----------------
-------------------------S-------------------------------------S---------------G-------Q------------
----MN-VV-LMGR--------KT---WE---S--L---P------------A----C----S----R---P-----L-KN-------------------
------RI---N--------VV--V--S---R----K-------------E---------------------V---------------------------
---L------------------------D-----------------------------------------------------L--------------G--
-----------------------------------------------------C--------------------------------------G-------
-------------------------------------I-----------------H-----------------H--------------------------
------------------A----------------------K---------S--LD-----------------D--A----L------------A-----
-------L------------L---------------------------------------S-----------------R---------------------
-----------------------------------I-------Y--------------G----------------P------------------------
--G----------------N------------------Q-----------------I-----------------E-----V---N---------R-----
V-F-------------------------------------------------------------------------------------------------
----------------------------------------------------------------------------------------------------
----------------------------------------------------------------------------------------------------
----------------------------------------------------------------------------------------------------
--------------------------------------------------------------------
>UniRef100_A0A0 Dihydrofolate reductase n=1 Tax=Cyberlindnera fabianii TaxID=36022 RepID=A0A061B8N5_CYBFA
---MSRLTIIV---A-A----T-------------K-----------S---------N--G----IG---Q------N-------------G---R----
L---P--W---R------L-------P-------------------------------------K-----E---M---K-------Y---FA-RV-----
-----T---------S----------------N-------------------------------------------------------------------
----------------------------------------------------------------------------------A-----------------
-------------------------P-------------------------------------E---------------G-------K------------
----KN-AV-IMGR--------NT---WE---S--I---P------------A----K----F----R---P-----L-PN-------------------
------RL---N--------VV--I--S---R----N-------------K---------------------D---------------------------
---Y------------------------E-----------------------------------------------------Ldssdp---------D--
-----------------------------------------------------A--------------------------------------P-------
-------------------------------------V-----------------Y-----------------L--------------------------
------------------H----------------------N---------S--LD-----------------S--A----L------------D-----
-------R------------L---------------------------------------S-----------------S---------------------
-----------------------------------P----------------------------------------------------------------
--D----------------L------------------E-----------------------------------P-----I---H---------R-----
I-F---I----IG---G----A-S---L---Y----RE-TL---A----L-------Ppsssp------F------------------------------
V---D-----R-----I---LL----T-------------R---------------I--L-------------------Sp-------------------
-A----------Fe--D-----CD-----------V----FM-P-------D-------F--L----------A----------------S--------S
--------E---------------------------G---S-------E-W------KR---A--SHEE----L----Q-EW--V----G-------F--
---E--V--PE-G--------V------Q-----E----E----NG---------V-KYEFQMWVRQ-
>UniRef100_A0A0 Dihydrofolate reductase n=1 Tax=Colletotrichum fioriniae PJ7 TaxID=1445577 RepID=A0A010RQV8_9PEZI
----PELTLIV---A-A----T-------------R-----------S---------M--G----IG---K------N-------------G---T----
L---P--W---Pg-----L-------K-------------------------------------K-----E---M---A-------Y---FA-RV-----
-----T---------K----------------R------------------V------------------------------------------------
------------------------------------------P-------------------------P-------------S-----------------
-------------------------S-------------------------------------P---------------Gk------T------------
----VN-AV-IMGR--------KT---WD---S--I---P------------P----K----F----R---P-----L-KD-------------------
------RL---N--------VV--I--S---R----S-------------A---------------------Pe--------------------------
---V------------------------E-----------------------------------------------------L--------------P--
-----------------------------------------------------Aapaee---------------------------------Gte-----
-------------------------------------P-----------------V-----------------V--------------------------
------------------V----------------------S---------S--LE-----------------D--A----L------------E-----
-------Y------------L---------------------------------------R-----------------A---------------------
----------------------------------------------------------R-----------------------------------------
-------------------S------------------------------------G-----------------D-----I---G---------R-----
V-F---V----IG---G----A-Q---I---Y----AA-AL---E----L-------P-----------E------------------------------
A---R-----R-----I---LL----T-------------R---------------I--E-------------------K--------------------
-D----------F---E-----CD-----------T----FF-P---V---D-------L--E----------E----------------G--------E
----------------------------------------G-------G-W------RR---A--SREE----L----D-EW--V----G-------E--
---E--V--PE-G--------V------Q-----E----E----NG---------V-KYEFQMWERV-
>UniRef100_A0A0 dihydrofolate reductase (Fragment) n=1 Tax=uncultured bacterium TaxID=77133 RepID=A0A059WWR3_9BACT
----LELTLIV---A-A----Tv------------P-----------D---------M--G----IG---L------K-------------G---T----
L---P--W---R------L-------K-------------------------------------K-----E---M---A-------Y---FA-RV-----
-----T---------T----------------R------------------T-------------------------------------P----------
------------------------------------------P---------------------------------------------------------
-------------------------E-------------------------------------P---------------N-------K------------
----KN-AV-IMGR--------KT---WE---S--I---P------------P----K----F----R---P-----L-KG-------------------
------RL---N--------VV--L--S---R----S-------------P---------------------G---------------------------
---S------------------------D-----------------------------------------------------P--------------E--
-----------------------------------------------------Epashet--------------------------------D-------
-------------------------------------V-----------------V-----------------V--------------------------
------------------A----------------------S---------S--LE-----------------Q--A----L------------Q-----
-------Y------------L---------------------------------------D-----------------E---------------------
-------------------------------------------P-------------------------------Q------------------------
--G-----------------------------------------------------------------------T-----V---G---------R-----
V-F---V----IG---G----A-Q---I---Y----NA-AL---R----M-------P-----------E------------------------------
A---R-----R-----V---LL----T-------------E---------------V--M-------------------S--------------------
-E----------F---E-----CD-----------T----FF-P---L---K-------L--D----------Q----------------E---------
------------------------------------G---P-------G-W------RK---R--SKEE----L----D-SW--V----G-------E--
---K--V--PE-G--------N------Q-----E----E----ND---------F-SYEFQLWERK-
>UniRef100_A0A0 Dihydrofolate reductase n=3 Tax=Rhizophagus irregularis TaxID=588596 RepID=A0A015IL49_RHIIW
--SKPSITAIV---A-A----L-------------Q-----------P---------Ny-G----IG---Y------N-------------G---G----
L---P--W---R------L-------P-------------------------------------G-----E---M---K-------Y---FA-RV-----
-----T---------T----------------K--------------------------------------------------------A----------
------------------------------------------S-------------------------P-------------S-----------------
-------------------------S-------------------------------------P---------------S-------D------------
----QN-AV-IMGR--------KT---WE---S--I---P------------P----K----F----R---P-----L-PN-------------------
------RL---N--------IV--I--S---R----S-----------------------------------G---------------------------
---P------------------------D-----------------------------------------------------L--------------Ses
-----------------------------------------------------E--------------------------------------N-------
-------------------------------------V-----------------S-----------------L--------------------------
------------------A----------------------N---------S--LD-----------------S--A----L------------S-----
-------Q------------L---------------------------------------Q-----------------K---------------------
-----------------------------------S----------------------------------------------------------------
--S----------------K------------------S-----------------S-----------------D-----I---E---------R-----
I-F---I----IG---G----A-Q---I---Y----NS-AL---N----S-------P-----------L------------------------------
C---D-----R-----I---LL----T-------------R---------------I--L-------------------Sse------------------
-A----------F---E-----CD-----------T----FL-P---D--------------I-------------------------------------
--------D---------------------------H---T-------K-W------RK---A--SHEE----L----E-EF--V----G-------E--
---D--V--PE-G--------E------Q-----E----E----KG---------F-KYEFTMWVRK-
>UniRef100_A0A1 Dihydrofolate reductase n=1 Tax=Xylona heveae (strain CBS 132557 / TC161) TaxID=1328760 RepID=A0A165FXL9_XYLHT
---SPPLTLIV---A-A----T-------------P-----------S---------M--G----IG---L------K-------------G---G----
L---P--W---Qq-----L-------K-------------------------------------K-----D---M---A-------Y---FA-RV-----
-----T---------KftprggtphtdqghvdG------------------Q-------------------------------------Q----------
------------------------------------------S-------------------------H-------------P-----------------
-------------------------N-------------------------------------R---------------R-------V------------
----QN-AV-IMGR--------KT---WE---S--I---P------------P----R----F----R---P-----L-KG-------------------
------RL---N--------VV--V--S---R----R-------------Pgspaqqrq-------------Q---------------------------
---Thp----------------------E-----------------------------------------------------Q--------------Ggg
egea-------------------------------------------------E--------------------------------------G-------
-------------------------------------P-----------------L-----------------I--------------------------
------------------A----------------------A---------S--LA-----------------E--A----L------------S-----
-------L------------L---------------------------------------S-----------------S---------------------
-----------------------------------R-------R--------------Q----------------Q------------------------
--D----------------GqpapnlpsseptqphtdeT-----------------T-----------------T-----I---A---------R-----
V-F---V----IG---G----A-Q---I---Y----RA-AL---Q----L-------P-----------Q------------------------------
T---R-----R-----V---LL----T-------------R---------------V--G-------------------T--------------------
-E----------F---E-----CD-----------T----FF-P---L---D-------L--S----------G----------------G--------E
--------Gd--------------------------A---Q-------G-W------RR---S--SQEE----L----E-RW--V----G-------E--
---E--V--PE-G--------V------G-----V----E----GG---------C-EYEFQMWEK--
>UniRef100_A0A0 dihydrofolate reductase (Fragment) n=1 Tax=Amblyomma cajennense TaxID=34607 RepID=A0A023FG61_AMBCJ
--NMRPFALIV---A-A----T-------------E-----------E---------L--G----IG---K------N-------------N---N----
L---P--W---R------L-------P-------------------------------------K-----D---M---A-------F---FK-RV-----
-----T---------T----------------S------------------V------------------------------------------------
------------------------------------------P-------------------------K-------------S-----------------
-------------------------S-------------------------------------E---------------G-------Kv-----------
----QN-AV-IMGR--------VT---WE---S--I---P------------P----K----F----R---P-----L-PN-------------------
------RF---N--------IV--V--S---R----N-------------P---------------------S---------------------------
---Y------------------------D-----------------------------------------------------Lql------------P--
-----------------------------------------------------D--------------------------------------G-------
-------------------------------------------------------H-----------------Htil-----------------------
------------------V----------------------S---------S--FE-----------------E--A----L------------S-----
-------L------------V---------------------------------------D-----------------P---------------------
-----------------------------------L-------N--------------------------------------------------------
-------------------D------------------S-----------------G-----------------K-----V---D---------R-----
V-F---V----IG---G----A-Q---I---Y----RE-AI---E----H-------P-----------N------------------------------
C---S-----R-----I---LL----T-------------R---------------I--K-------------------S--------------------
-K----------F---E-----CD-----------T----FF-P---E---I------------------------------------------------
--------D---------------------------T---D-------Q-F------RL---A--SHEE----L----E-AY--V----E-------Q--
---Q--V--PE-G--------I------Q-----Q----E----KG---------L-EYEFTLYER--
>UniRef100_A0A0 dihydrofolate reductase n=1 Tax=Ancylostoma ceylanicum TaxID=53326 RepID=A0A016UWW2_9BILA
-----RLTLIV---A-A----S-------------L-----------T---------N--G----IG---K------N-------------G---G----
L---P--W---R------L-------K-------------------------------------K-----E---M---A-------Y---FR-KV-----
-----T---------S----------------H------------------V-------------------------------------Ppdd-------
------------------------------------------P-------------------------S-------------K-----------------
-------------------------R-------------------------------------A---------------G-------A------------
----RN-AV-IMGR--------KT---WE---S--I---P------------P----K----F----R---P-----L-KG-------------------
------RI---N--------VV--I--S---R----T-------------M---------------------S---------------------------
---Aq-----------------------D-----------------------------------------------------L--------------G--
-----------------------------------------------------Idprsk---------------------------------D-------
-------------------------------------T-----------------I-----------------V--------------------------
------------------F----------------------S---------S--LE-----------------E--A----L------------T-----
-------H------------L---------------------------------------Q-----------------S---------------------
----------------------------------------------------------G----------------Q------------------------
--L----------------S------------------E-----------------K-----------------P-----L---G---------R-----
V-F---V----IG---G----A-Q---L---Y----TQ-AL---EldssH-------W-----------T------------------------------
V---D-----R-----L---LV----T-------------R---------------I--L-------------------S--------------------
-Pa---------Y---D-----CD-----------V----FL-P-------E-------F--R----------T----------------A--------E
--------QiqweaeharkiastpcsdeeqppkllsQ---Q-------E-W------TQ---A--SPDE----L----R-EF--L----G-------A--
---S--C--PA-A--------Ladspd-M-----E----E----KG---------T-WYEFQLWER--
>UniRef100_A0A0 dihydrofolate reductase n=1 Tax=uncultured bacterium TaxID=77133 RepID=A0A059X3W4_9BACT
---MKRLTLIA---A-M----T-------------R-----------S---------G--G----IG---L------D-------------G---G----
L---P--W---H------L-------P-------------------------------------G-----D---M---K-------H---FR-RV-----
-----T---------M----------------G-------------------------------------------------------------------
----------------------------------------------------------------------------------------------------
----------------------------------------------------------------------------------------------------
-----N-AV-IMGR--------KT---WD---S--I---P------------P----K----F----R---P-----L-PG-------------------
------RR---N--------IV--V--S---R----P-------------P---------------------S---------------------------
---W------------------------------------------------------------------------------N--------------A--
-----------------------------------------------------P--------------------------------------G-------
-------------------------------------A-----------------E-----------------A--------------------------
------------------V----------------------T---------S--LD-----------------A--A----L------------A-----
-------L------------A---------------------------------------A-----------------G---------------------
-------------------------------------------Y--------------P-----------------------------------------
--------------------------------------------------------------------------------G---G---------R-----
I-F---V----IG---G----A-Q---L---Y----AA-AL---A----P-------H-----------L------------------------------
A---D-----R-----V---LL----T-------------E---------------I--G-------------------G--------------------
-D----------F---E-----CD-----------T----FF-P---E---F-------P--R----------D----------------E--------K
--------V---------------------------E-------------W------RR---E--RHQE----L----C-AF--L---------------
---E--V--PA-G--------E------A-----E----E----NG---------I-RYTFELYTRS-
>UniRef100_A0A0 dihydrofolate reductase n=1 Tax=uncultured bacterium TaxID=77133 RepID=A0A059WQD1_9BACT
---MMMLSLIV---A-E----D-------------E-----------N---------G--G----IG---K------N-------------G---G----
L---P--W---H------L-------P-------------------------------------K-----D---M---K-------Y---FK-RV-----
-----T---------T------------------------------------------------------------------------------------
------------------------------------------R-------------------------T-------------A-----------------
-------------------------D-------------------------------------P---------------G-------K------------
----KN-AV-IMGR--------KT---WE---S--I---P------------E----K----F----R---P-----L-PG-------------------
------RI---N--------IV--L--S---R----N-------------P---------------------D---------------------------
---F------------------------A-----------------------------------------------------F--------------P--
-----------------------------------------------------D--------------------------------------G-------
-------------------------------------V-----------------L-----------------V--------------------------
------------------F----------------------S---------S--LD-----------------E--A----L------------E-----
-------L------------L---------------------------------------A-----------------K---------------------
-----------------------------------K---------------------------------------E------------------------
--N-----------------------------------------------------D-----------------P-----V---E---------R-----
I-F---V----IG---G----A-Q---I---Y----KE-AL---P----H-------P-----------D------------------------------
C---D-----R-----L---YL----T-------------R---------------I--D-------------------A--------------------
-D----------F---D-----CD-----------T----FF-P-------Q------------------------------------------------
-------------------------------------------------------------------ID----Y----S-QF--F----L-------I--
---E--V--PS-G--------V------D-----E----E----NG---------Y-PYRFEVYERK-
>UniRef100_A0A0 Dihydrofolate reductase n=1 Tax=Metarhizium guizhouense (strain ARSEF 977) TaxID=1276136 RepID=A0A0B4HLP2_METGA
----PDLTLIV---A-A----T-------------Q-----------Q---------M--G----IG---R------H-------------G---T----
L---P--W---Tg-----L-------K-------------------------------------K-----E---M---A-------Y---FA-RV-----
-----T---------K----------------R------------------L------------------------------------------------
----------------------------------------------------------------------------------------------------
-------------------------P-------------------------------------P---------------G-------P------------
----QN-AV-IMGR--------KT---WD---S--I---P------------P----R----F----R---P-----L-KD-------------------
------RL---N--------VV--I--S---R----S-------------H---------------------S---------------------------
---A------------------------T-----------------------------------------------------A--------------Pye
ied--------------------------------------------------S--------------------------------------G-------
-------------------------------------P-----------------V-----------------R--------------------------
------------------V----------------------N---------S--LE-----------------E--A----L------------Q-----
-------F------------L---------------------------------------G-----------------E---------------------
-----------------------------------R-------Q--------------------------------------------------------
--------------------------------------E-----------------G-----------------G-----I---G---------R-----
V-F---V----IG---G----A-Q---I---Y----AA-AL---Q----R-------P-----------E------------------------------
A---R-----R-----V---LL----T-------------R---------------I--L-------------------S--------------------
-D----------F---E-----CD-----------T----FF-P---L---I-------L--G----------E----------------D--------G
n-------K---------------------------S---E-------G-W------RR---R--SKEE----L----D-EW--V----G-------E--
---T--V--PE-G--------V------Q-----E----E----NG---------T-KYEFEMWERN-
>UniRef100_A0A1 Dihydrofolate reductase n=1 Tax=Protomyces lactucae-debilis TaxID=2754530 RepID=A0A1Y2EZP2_PROLT
---PRDLTLIV---AvS----S-------------P-----------N---------L--G----IG---K------K-------------N---N----
L---P--W---H------I-------K-------------------------------------K-----E---M---A-------Y---FA-NV-----
-----T---------T----------------Sapeg--------------E-------------------------------------L----------
------------------------------------------A-------------------------E-------------G-----------------
-------------------------K-------------------------------------S---------------K-------V------------
----MN-VV-IMGR--------SC---YD---S--I---P------------K----K----N----R---P-----L-KG-------------------
------RI---N--------IV--I--T---R----N-------------P---------------------N---------------------------
---Y------------------------N-----------------------------------------------------F--------------Glt
-----------------------------------------------------K--------------------------------------Kakhpeh-
-------------------------------------L-----------------Y-----------------A--------------------------
------------------A----------------------D---------S--ID-----------------D--A----L------------D-----
-------L------------L---------------------------------------A-----------------E---------------------
-----------------------------------K-------Y-------------------------------D------------------------
--D----------------A------------------D-----------------I-----------------Q-----V---G---------K-----
V-F---V----IG---G----A-Q---L---Y----GS-AL---Y----H-------P-----------L------------------------------
T---K-----N-----I---LF----T-------------R---------------I--H-------------------H--------------------
-E----------Y---P-----CD-----------S----FF-P---F---D-------P--A----------D----------------S---------
----------------------------------------P-------K-W------ER---K--SHAE----L----E-KF--V----G-------I--
---P--V--HE-G--------R------LkavssK----N----EE---------V-EWEFELYGKD-
>UniRef100_A0A1 dihydrofolate reductase n=1 Tax=Sistotremastrum niveocremeum HHB9708 TaxID=1314777 RepID=A0A164XIQ1_9AGAM
----SRLTLIV---A-A----T-------------K-----------S---------N--G----IG---Q------G-------------S---K----
L---P--W---R------L-------P-------------------------------------K-----E---M---A-------Y---FA-RV-----
-----T---------T----------------N-------------------------------------------------------------------
----------------------------------------------------------------------------------A-----------------
-------------------------P-------------------------------------E---------------G-------Q------------
----KN-VV-IMGR--------NT---WE---S--I---P------------P----K----F----R---P-----L-KK-------------------
------RV---N--------VV--I--S---R----N-------------S---------------------S---------------------------
---Y------------------------D-----------------------------------------------------Lp-------------A--
-----------------------------------------------------Sstp-----------------------------------S-------
-------------------------------------V-----------------R-----------------L--------------------------
------------------C----------------------G---------S--LQ-----------------S--A----L------------S-----
-------Q------------L---------------------------------------S-----------------E---------------------
-----------------------------------S-------Q--------------S-----------------------------------------
--------------------------------------------------------S-----------------S-----I---H---------R-----
G-F---I----IG---G----A-S---L---Y----TD-AL---S----L-------Spspapsg----F------------------------------
V---D-----R-----I---LL----T-------------R---------------I--L-------------------Sp-------------------
-A----------Fd--D-----CD-----------V----FM-P-------D-------F--L----------S----------------Q--------G
--------A---------------------------------------E-W------RQ---A--SHEE----L----Q-AW--V----G-------F--
---E--V--PA-G--------E------Q-----E----E----NG---------V-EYEFQIWQQS-
>UniRef100_A0A0 dihydrofolate reductase n=1 Tax=Triatoma infestans TaxID=30076 RepID=A0A023F7B8_TRIIF
---MKKLNLIA---A-A----C-------------E-----------N---------M--G----IG---K------N-------------G---D----
L---P--W---R------L-------K-------------------------------------S-----E---M---K-------Y---FT-RM-----
-----T---------T----------------K------------------V------------------------------------------------
----------------------------------------------------------------------------------S-----------------
-------------------------D-------------------------------------P---------------G-------K------------
----KN-AV-IMGR--------KT---WF---S--I---P------------E----K----Y----R---P-----L-PN-------------------
------RL---N--------VV--L--S---R----T-------------L---------------------S---------------------------
----------------------------D-----------------------------------------------------V--------------P--
-----------------------------------------------------Dh-------------------------------------A-------
-------------------------------------V-----------------Y-----------------V--------------------------
------------------C----------------------K---------S--LE-----------------E--A----I------------K-----
-------L------------L---------------------------------------S-----------------Q---------------------
---------------------------------------------------------------------------P------------------------
--P----------------L------------------S-----------------D-----------------K-----I---E---------T-----
I-W---V----IG---G----S-S---V---Y----KE-AM---E----S-------P-----------W------------------------------
C---D-----R-----I---YL----T-------------R---------------I--M-------------------A--------------------
-D----------F---E-----CD-----------T----FF-P---E---I-------D--R----------N--------------------------
------------------------------------------------N-F------KL---V--E-----------------------D-------P--
---D--V--PS-G--------I------Q-----E----E----NG---------I-KYKFQVYEK--
>UniRef100_A0A0 dihydrofolate reductase n=1 Tax=Strongyloides ratti TaxID=34506 RepID=A0A090L1U3_STRRB
----RKMNIIV---A-V----D-------------P-----------N---------G--G----IG---K------N-------------N---S----
L---P--W---H------L-------P-------------------------------------K-----E---F---K-------H---FK-KM-----
-----T---------T------------------------------------------------------------------------------------
------------------------------------------K-------------------------T-------------S-----------------
-------------------------D-------------------------------------P---------------N-------K------------
----GN-AV-IMGR--------KT---WE---S--I---P------------E----K----F----R---P-----L-KG-------------------
------RL---N--------IV--L--S---R----T-------------M---------------------K---------------------------
---E------------------------P-----------------------------------------------------P--------------A--
-----------------------------------------------------E--------------------------------------N-------
-------------------------------------V-----------------I-----------------V--------------------------
------------------A----------------------N---------S--LE-----------------E--A----L------------E-----
-------I------------L---------------------------------------E-----------------D---------------------
---------------------------------------------------------------------------P------------------------
--P----------------F------------------K-----------------D-----------------K-----I---E---------T-----
I-W---N----IG---G----S-Q---I---Y----KE-AL---E----S-------P-----------L------------------------------
A---D-----R-----L---YL----T-------------R---------------I--D-------------------K--------------------
-D----------F---E-----CD-----------V----FF-Pe--I---D-------F--S-------------------------------------
------------------------------------------------K-F------R---------------L----P-EE---------------E--
---E--Ip-DE-E--------I------Q-----E----E----NG---------I-QYRFEVYER--
>UniRef100_A0A0 dihydrofolate reductase n=1 Tax=Angiostrongylus cantonensis TaxID=6313 RepID=A0A0K0DET1_ANGCA
-----RTSLIV---A-V----S-------------P-----------S---------L--G----IG---I------N-------------G---Q----
L---P--W---S------I-------K-------------------------------------E-----D---M---K-------F---FA-RI-----
-----T---------S----------------N-------------------------------------------------------------------
--------------------------------------------------------------------T-------------C-----------------
-------------------------D-------------------------------------P---------------N-------K------------
----KN-AV-IMGR--------KT---WD---S--I---P------------E----K----F----R---P-----L-KN-------------------
------RI---N--------VV--L--S---S----Q-------------L---------------------P---------------------------
---Q------------------------D-----------------------------------------------------S--------------D--
-----------------------------------------------------P--------------------------------------N-------
-------------------------------------V-----------------I-----------------V--------------------------
------------------F----------------------R---------N--LE-----------------D--A----I------------K-----
-------N------------L---------------------------------------M-----------------N---------------------
----------------------------------------------------------------------------------------------------
--------------------------------------S-----------------D-----------------N-----I---E---------N-----
I-W---I----IG---G----S-S---I---Y----KA-AL---D----D-------G-----------F------------------------------
V---D-----R-----I---YL----T-------------K---------------I--N-------------------K--------------------
-E----------F---E-----CD-----------V----FF-P---T----------------------------------------------------
----------------------------------------------------------------------------------------------------
--------------------------------------------------------------------
>UniRef100_A0A0 Dihydrofolate reductase n=1 Tax=Stachybotrys chartarum (strain CBS 109288 / IBT 7711) TaxID=1280523 RepID=A0A084AY69_STACB
---QPLLTLIV---A-A----T-------------R-----------S---------M--G----IG---A------H-------------G---T----
M---P--W---Tg-----L-------R-------------------------------------K-----E---M---K-------Y---FA-RV-----
-----T---------T----------------R------------------V-------------------------------------P----------
------------------------------------------P-------------------------Q-------------A-----------------
-------------------------P-------------------------------------P---------------G-------S------------
----VN-AV-IMGR--------KT---WD---S--I---P------------P----K----F----R---P-----L-KD-------------------
------RL---N--------IV--I--S---R----S-------------A---------------------P---------------------------
---S------------------------K-----------------------------------------------------L--------------P--
-----------------------------------------------------Etveps---------------------------------E-------
-------------------------------------P-----------------V-----------------R--------------------------
------------------V----------------------Q---------S--LE-----------------Q--A----L------------Q-----
-------Y------------A---------------------------------------R-----------------A---------------------
-----------------------------------H----------------------------------------------------------------
--------------------------------------------------------S-----------------D-----V---G---------R-----
V-F---V----IG---G----A-Q---I---Y----DA-AL---R----L-------P-----------E------------------------------
A---R-----R-----V---LL----T-------------S---------------I--E-------------------R--------------------
-D----------F---D-----CD-----------T----FF-P---L---D-------L--G----------G----------------K--------D
----------------------------------------G-------G-W------ER---R--SREE----L----Q-EW--T----G-------E--
---E--V--EE-G--------G------Q-----E----E----AG---------T-KYEFQMWEK--
>UniRef100_A0A0 Dihydrofolate reductase n=2 Tax=Bacteroides fragilis TaxID=817 RepID=A0A017N2M9_BACFG
----MMISIIA---A-M----A-------------E-----------N---------R--V----IG---K------D-------------N---Q----
L---P--W---H------L-------P-------------------------------------N-----D---L---K-------R---FK-AL-----
-----T---------T----------------G-------------------------------------------------------------------
----------------------------------------------------------------------------------------------------
----------------------------------------------------------------------------------------------------
-----H-PI-IMGR--------KT---FE---S--L---P------------K--------------G---P-----L-PN-------------------
------RR---N--------IV--L--S---R----N-------------P-------------------------------------------------
----------------------------Dy----------------------------------------------------Q--------------F--
-----------------------------------------------------P--------------------------------------G-------
-------------------------------------A-----------------E-----------------V--------------------------
------------------V----------------------H---------S--LE-----------------E--A----L------------K-----
-------L------------C---------------------------------------K-----------------K---------------------
----------------------------------------------------------------------------------------------------
--------------------------------------------------------------------------------D---E---------E-----
V-F---I----IG---G----A-S---I---Y----RQ-AL----------------P-----------L------------------------------
A---D-----R-----L---YL----T-------------E---------------I--D-------------------A--------------------
-D----------F---E-----AD-----------T----FF-P---E---I----------D----------P----------------S---------
------------------------------------------------E-W------RE---V--SREC-------------------------------
------H--PA-D---------------------E----K----NP---------Y-DYSFVDYERK-
>UniRef100_A0A0 Dihydrofolate reductase n=4 Tax=Trichophyton TaxID=5550 RepID=A0A022VYC4_TRIRU
-----PLTLIV---A-T----T-------------Pit---------TptsprsrrrL--G----IG---H------N-------------G---T----
L---P--Wp--R------I-------K-------------------------------------S-----D---M---S-------F---FA-RV-----
-----T---------T----------------R------------------P-------------------------------------P----------
------------------------------------------Ppasat--------------------G-------------T-----------------
-------------------------A-------------------------------------S---------------N-------A------------
----VN-AV-IMGR--------KT---YD---S--L---P------------A----R----F----R---P-----L-PG-------------------
------RL---N--------VV--I--T---R----D-------------E---------------------S---------------------------
---G------------------------S-----------------------------------------------------V--------------Rer
iegewraarererekeqeqeggnitttpsstneaeeet---------------P--------------------------------------D-------
-------------------------------------V-----------------L-----------------V--------------------------
------------------A----------------------N---------S--LE-----------------S--A----L------------S-----
-------A------------L---------------------------------------Q-----------------D---------------------
-----------------------------------A-------F--------------R----------------T------------------------
--Ptgplshn---------G------------------K-----------------R-----------------R-----L---G---------N-----
V-F---V----IG---G----G-E---I---Y----AS-AL---R----L-------Kpdgalg-----C------------------------------
K---L-----R-----I---VM----T-------------D---------------V--RrpasatadgeeegdvensvN--------------------
-G----------F---E-----CD-----------T----FF-P---L---D-------D--D----------D----------------L--------E
--------E---------------------------G---Geg-----G-W------RR---V--SAEE----V----S-EW--V----G-------E--
---E--V--SE-G--------W------V-----R----E----GE---------V-ALKVLGY----
>UniRef100_A0A0 Dihydrofolate reductase n=1 Tax=uncultured bacterium TaxID=77133 RepID=A0A059WJ63_9BACT
---KMMKSIIV---A-Y----D-------------K-----------N---------R--G----IG---R------D-------------G---D----
L---P--W---H------L-------P-------------------------------------A-----D---L---K-------H---FK-EL-----
-----T---------T----------------G-------------------------------------------------------------------
----------------------------------------------------------------------------------------------------
----------------------------------------------------------------------------------------------------
-----N-AV-IMGR--------KT---WE---S--I---P----------------------F----R---P-----L-PN-------------------
------RQ---N--------IV--L--S---R----R-------------P---------------------T---------------------------
----------------------------F-----------------------------------------------------G--------------P--
-----------------------------------------------------E--------------------------------------G-------
-------------------------------------V-----------------L-----------------V--------------------------
------------------A----------------------H---------S--LE-----------------E--A----L------------A-----
-------L------------A-------------------------------------------------------------------------------
----------------------------------------------------------------------------------------------------
--------------------------------------------------------------------------E-----G---E---------E-----
I-F---I----IG---G----G-Q---I---Y----AQ-AL--------L-------P-----------D------------------------------
C---D-----R-----I---YA----T-------------E---------------V--D-------------------A--------------------
-E----------F---P-----AD-----------T----FF-P---E-----------I----------------------------------------
------------------------------------D---P-------S-W------QE---V--SREH----H----P---------------------
---------------------A------D-----E----E----NK---------Y-SYDFVTYERK-
>UniRef100_A0A1 Dihydrofolate reductase n=1 Tax=Lipomyces starkeyi NRRL Y-11557 TaxID=675824 RepID=A0A1E3Q5U5_LIPST
--MMASVSLIV---A-A----T-------------S-----------K---------G--G----IG---K------A-------------G---A----
L---P--W---R------L-------P-------------------------------------G-----D---M---A-------F---FR-RV-----
-----T---------S----------------A------------------V-------------------------------------P----------
------------------------------------------E---------------------------------------G-----------------
-------------------------R-------------------------------------A---------------K-------K------------
----VN-AV-IMGR--------KT---WE---S--I---P------------E----K----F----R---P-----L-RG-------------------
------RV---N--------VV--L--S---R----N-----------------------------------V---------------------------
---D------------------------F-----------------------------------------------------P--------------G--
-----------------------------------------------------Pshgpe---------------------------------G-------
-------------------------------------V-----------------L-----------------V--------------------------
------------------A----------------------S---------S--LS-----------------Q--A----L------------D-----
-------A------------L---------------------------------------S-----------------T---------------------
-----------------------------------R-------P--------------D-----------------------------------------
--------------------------------------------------------------------------------V---A---------S-----
I-F---V----IG---G----A-E---I---Y----QE-AL---E----L-------P-----------A------------------------------
C---N-----R-----I---FL----T-------------R---------------I--L-------------------A--------------------
-Ddn--------F---D-----CD-----------T----FF-P-------A-------F--A----------E----------------S---------
--------------------------------------------------W------EQ---Q--PNAQ----L----DrVL--R----I-------A--
---H--V--SK-T--------V------R-----K----E----KG---------L-PYEFVLYER--
>UniRef100_A0A0 Bifunctional dihydrofolate reductase-thymidylate synthase n=1 Tax=Albugo candida TaxID=65357 RepID=A0A024GCE4_9STRA
---QRKFQVVV---A-A----T-------------R-----------S---------M--G----IG---K------D-------------G---K----
L---P--W---K------L-------P-------------------------------------S-----D---M---K-------F---FK-EV-----
-----T---------T----------------T-------------------------------------------------------------------
--------------------------------------------------------------------T-------------S-----------------
-------------------------D-------------------------------------P---------------G-------K------------
----KN-AV-IMGR--------KT---WE---S--I---P------------P----K----F----R---P-----L-PG-------------------
------RL---N--------VV--L--S---R----S-------------G---------------------S---------------------------
---F------------------------D-----------------------------------------------------E--------------D--
-----------------------------------------------------T--------------------------------------Aenv----
-------------------------------------V-----------------V-----------------I--------------------------
------------------C----------------------G---------S--LE-----------------E--A----L------------E-----
-------L------------L---------------------------------------A-----------------A---------------------
---------------------------------------------------------------------------P------------------------
--P----------------Y------------------C-----------------L-----------------S-----I---E---------K-----
V-F---V----IG---G----G-Q---V---Y----RE-AL---N----S-------P-----------L------------------------------
C---D-----A-----I---YL----T-------------R---------------I--E-------------------S--------------------
-D----------Y---E-----CD-----------T----FF-Pe--I---D------------------------------------------------
------------------------------------------------------------------ESE----F----Q-PW--S----S-------S--
---E-----PY-----------------------V----E----NG---------I-RYDFVTYVR--
>UniRef100_A0A0 Dihydrofolate reductase n=1 Tax=uncultured bacterium TaxID=77133 RepID=A0A059WGW4_9BACT
----MKISLIV---A-V----S-------------E-----------N---------G--V----IG---K------N-------------N---D----
L---P--W---H------L-------P-------------------------------------D-----D---M---K-------F---FK-ET-----
-----T---------K----------------G------------------H------------------------------------------------
----------------------------------------------------------------------------------------------------
----------------------------------------------------------------------------------------------------
-------HV-IMGR--------KN---YE---S--I---P------------E----K----F----R---P-----L-PN-------------------
------RT---N--------IV--V--T---R----Q-------------K---------------------N---------------------------
---Y------------------------K-----------------------------------------------------A-----------------
-----------------------------------------------------P--------------------------------------G-------
-------------------------------------C-----------------I-----------------V--------------------------
------------------V----------------------H---------S--LE-----------------E--A----L------------E-----
-------L------------A---------------------------------------K-----------------K---------------------
----------------------------------------------------------------------------------------------------
--N----------------G------------------------------------------------------------E---K---------E-----
V-F---I----IG---G----G-E---I---Y----KL-AL---P----Q-------N-----------L------------------------------
A---D-----R-----L---YL----T-------------H---------------I--H-------------------A--------------------
-D----------F---E-----GD-----------T----FF-P---E----------------------------------------------------
----------------------------------------------------------------------------------------------------
--------------------------------------------------------------------
>UniRef100_A0A2 dihydrofolate reductase n=2 Tax=Mizuhopecten yessoensis TaxID=6573 RepID=A0A210PN44_MIZYE
---PVKLNLVV---A-A----C-------------N-----------N---------L--G----IG---K------N-------------G---K----
L---P--W---R------L-------K-------------------------------------K-----D---M---E-------F---FK-KI-----
-----T---------S----------------E-------------------------------------------------------------------
--------------------------------------------------------------------T-------------S-----------------
-------------------------N-------------------------------------P---------------D-------K------------
----KN-AV-IMGR--------KT---WV---S--I---P------------E----K----F----R---P-----L-PN-------------------
------RI---N--------IV--L--S---R----T-------------L---------------------K---------------------------
----------------------------E-----------------------------------------------------T--------------P--
-----------------------------------------------------T--------------------------------------G-------
-------------------------------------T-----------------Y-----------------L--------------------------
------------------A----------------------R---------S--LE-----------------E--A----L------------S-----
-------M------------V-------------------------------------------------------------------------------
-------------------------------------------E--------------N----------------G------------------------
--D----------------L------------------R-----------------D-----------------K-----V---E---------N-----
V-H---I----IG---G----S-S---V---Y----KE-AM---E----S-------P-----------Y------------------------------
P---C-----R-----V---YL----T-------------R---------------V--L-------------------A--------------------
-D----------F---D-----CD-----------T----FL-P---E-----------I--D----------S--------------------------
----------------------------------------D-------K-F------KK---I--QN----------------------P-------E--
---H--V--PT-G--------R------Q-----T----E----NG---------I-KFQFEVYDK--
>UniRef100_A0A5 Dihydrofolate reductase n=1 Tax=Xylaria flabelliformis TaxID=2512241 RepID=A0A553HL76_9PEZI
-----ELTLVV---A-A----T-------------R-----------N---------M--G----IG---R------N-------------G---T----
L---P--W---Tg-----L-------K-------------------------------------K-----E---M---A-------Y---FA-RV-----
-----T---------K----------------R------------------L-------------------------------------P----------
------------------------------------------S-------------------------S-------------L-----------------
-------------------------N-------------------------------------Q---------------Psnhhp--A------------
----MN-AV-IMGR--------KT---WD---S--I---P------------P----R----F----R---P-----L-KG-------------------
------RL---N--------IV--I--S---R----S-------------H---------------------Veppaqe---------------------
---I------------------------N-----------------------------------------------------A--------------E--
-----------------------------------------------------T--------------------------------------E-------
-------------------------------------A-----------------V-----------------K--------------------------
------------------V----------------------G---------S--LE-----------------Q--A----I------------E-----
-------Y------------L---------------------------------------Q-----------------S---------------------
---------------------------------------------------------------------------G------------------------
--S----------------A------------------A-----------------A-----------------Q-----P---G---------K-----
V-F---V----IG---G----A-Q---I---Y----AA-AL---Q----L-------P-----------E------------------------------
A---R-----R-----V---LL----T-------------R---------------V--M-------------------S--------------------
-D----------F---E-----CD-----------T----FF-P---L---Q-------L--S----------E----------------S--------R
--------G---------------------------G---G-------G-W------VR---R--SKEE----L----D-AW--T----G-------E--
---T--V--PE-G--------I------Q-----E----E----NE---------T-RYEFQMWER--
>UniRef100_A0A5 Dihydrofolate reductase n=1 Tax=Pterula gracilis TaxID=1884261 RepID=A0A5C3Q6S1_9AGAR
----SRLTLIL---A-A----T-------------A-----------S---------N--G----IG---K------S-------------N---H----
L---P--W---R------L-------P-------------------------------------K-----E---M---S-------Y---FS-RV-----
-----T---------S----------------F------------------V-------------------------------------P----------
------------------------------------------P-------------------------N-------------N-----------------
-------------------------Tsdep---------------------------------E---------------V-------K------------
----MN-AV-VMGR--------KS---WE---A--I---P------------D----K----Y----R---P-----L-AG-------------------
------RV---N--------VV--V--S---R----N-------------E---------------------E---------------------------
---Y------------------------T-----------------------------------------------------I--------------Tkk
d----------------------------------------------------C--------------------------------------Kavpt---
-------------------------------------L-----------------L-----------------Y--------------------------
------------------T----------------------T---------S--LA-----------------G--A----I------------S-----
-------S------------Ltstsptplaaf----------------------------A-----------------H---------------------
-----------------------------------H-------P--------------D----------------H------------------------
--A----------------T------------------T-----------------P-----------------H-----L---N---------R-----
V-F---I----IG---G----G-Q---L---Y----DA-AL---D----Lrtpshg-S-----------F------------------------------
A---D-----R-----I---LV----T-------------R---------------I--Y-------------------Ep-------------------
-D----------Y---E-----CD-----------V----FF-P-------D-------F--L----------Kvdha------------G--------T
--------G---------------------------V---T-------P-W------RR---A--SHEE----L----E-GW--V----G-------I--
---G--V--PR-G--------I------V-----E----E----KD---------A-KYEFQMWTS--
>UniRef100_A0A8 Dihydrofolate reductase n=1 Tax=Heterodermia speciosa TaxID=116794 RepID=A0A8H3IWZ0_9LECA
---------------------T-------------P-----------R---------L--G----IG---L------R-------------G---T----
L---P--Wp--P------I-------K-------------------------------------S-----D---M---A-------F---FA-RV-----
-----T---------K----------------R------------------P-------------------------------------P----------
------------------------------------------Pnspsp--------------------H-------------T-----------------
-------------------------S-------------------------------------T---------------G-------Ks-----------
----IN-AV-IMGR--------KT---WD---S--I---P------------S----R----F----R---P-----L-KK-------------------
------RV---N--------VV--I--S---R----D-------------Es--------------------G---------------------------
---L------------------------V-----------------------------------------------------SespasgaesisaerE--
-----------------------------------------------------A--------------------------------------D-------
-------------------------------------I-----------------L-----------------V--------------------------
------------------S----------------------N---------S--IE-----------------S--A----L------------R-----
-------S------------L---------------------------------------Q-----------------N---------------------
-----------------------------------C-------F--------------P----------------S------------------------
--S----------------Dsgvgag------------Q-----------------A-----------------R-----L---G---------R-----
V-F---V----IG---G----A-E---I---Y----MS-AL---R----M-------E-----------S------------------------------
C---E-----R-----I---LW----T-------------R---------------I--R-------------------R--------------------
-E----------F---E-----CD-----------T----FF-P---I---G-------V--L----------K----------------G--------E
re------G---------------------------R---E-------G-W------VQ---R--STEE----L----E-EW--V----G-------E--
---E--G--VG-G--------W------R-----W----E----GD---------V-EFEVMMWERS-
>UniRef100_A0A0 Dihydrofolate reductase n=1 Tax=uncultured bacterium TaxID=77133 RepID=A0A059WX84_9BACT
---MMKINIIV---A-M----C-------------K-----------N---------R--G----IG---K------N-------------N---K----
L---P--W---H------I-------P-------------------------------------E-----D---L---K-------L---FK-EL-----
-----T---------T------------------------------------------------------------------------------------
----------------------------------------------------------------------------------------------------
---------------------------------------------------------------G---------------N-------K------------
----GN-AV-IMGR--------KT---WE---S--I---P------------K--------------R---P-----L-PN-------------------
------RR---N--------IV--L--S---R----T-------------L---------------------D---------------------------
---K------------------------I-----------------------------------------------------E--------------P--
-----------------------------------------------------E--------------------------------------G-------
-------------------------------------V-----------------I-----------------V--------------------------
------------------F----------------------R---------S--LE-----------------E--A----I------------E-----
-------Y------------L---------------------------------------K-----------------N---------------------
----------------------------------------------------------------------------------------------------
--------------------------------------------------------E-----------------G-----I---E---------D-----
V-F---I----IG---G----A-S---I---Y----KQ-FL---N----S-------S-----------L------------------------------
V---D-----R-----I---YI----T-------------R---------------I--D-------------------K--------------------
-D----------Y---E-----CD-----------T----FF-P-------E-------I--D----------N--------------------------
----------------------------------------------------------------------------------------------------
--------------------------------------------------------------------
>UniRef100_A0A0 dihydrofolate reductase n=1 Tax=Scylla olivacea TaxID=85551 RepID=A0A0P4WIY8_SCYOL
------LNCIV---A-V----C-------------E-----------N---------G--G----IG---K------N-------------G---E----
L---P--Wp--R------L-------R-------------------------------------E-----D---M---K-------H---FS-RL-----
-----T---------K----------------R-------------------------------------------------------------------
--------------------------------------------------------------------T-------------K-----------------
-------------------------S-------------------------------------P---------------G-------K------------
----QN-MV-VMGR--------KT---WE---S--I---P------------A----K----F----R---P-----L-PG-------------------
------RI---N--------VV--L--S---S----T-------------L---------------------K---------------------------
---T------------------------P-----------------------------------------------------P--------------P--
-----------------------------------------------------G--------------------------------------A-------
-------------------------------------H-----------------F-----------------L--------------------------
------------------A----------------------S---------S--FD-----------------E--A----L------------D-----
-------L------------A---------------------------------------Q-----------------S---------------------
-----------------------------------R----------------------------------------------------------------
-------------------L------------------S-----------------Q-----------------E-----V---E---------T-----
V-W---I----IG---G----S-S---L---Y----RE-AL---S----S-------P-----------H------------------------------
L---H-----R-----I---YL----T-------------R---------------I--L-------------------K--------------------
-D----------F---E-----CD-----------V----FL-P---S---F-------D--P----------A----------------A---------
--------------------------------------------------F------KR---V--ND------------------------------P--
---G--V--QE-E--------V------Q-----Q----E----GD---------I-FYKFEVYEK--
>UniRef100_A0A0 dihydrofolate reductase n=1 Tax=Trichuris trichiura TaxID=36087 RepID=A0A077Z6Q5_TRITR
--MVRPLNCIV---A-V----C-------------Q-----------N---------M--G----IG---K------N-------------G---D----
L---P--W---P------Pl------R-------------------------------------N-----E---F---K-------Y---FQ-RM-----
-----T---------T----------------T------------------S------------------------------------------------
----------------------------------------------------------------------------------S-----------------
-------------------------V-------------------------------------E---------------G-------K------------
----QN-VV-IMGR--------KT---WF---S--I---P------------E----K----N----R---P-----L-KD-------------------
------RI---N--------IV--L--S---R----E-------------L-------------------------------------------------
---K------------------------E-----------------------------------------------------P--------------P--
-----------------------------------------------------Q--------------------------------------G-------
-------------------------------------A-----------------H-----------------Fl-------------------------
------------------A----------------------K---------S--LD-----------------D--A----L------------K-----
-------L------------L---------------------------------------E-----------------Q---------------------
---------------------------------------------------------------------------P------------------------
--E----------------L------------------A-----------------N-----------------K-----V---D---------M-----
V-W---I----VG---G----S-S---V---Y----KE-AM---E----K-------P-----------G------------------------------
H---H-----R-----L---FV----T-------------R---------------I--M-------------------Q--------------------
-E----------F---E-----CD-----------T----FF-P---Ei--D-------L--E----------K----------------Y---------
---------------------------------------------------------KL--------------L----P-E--------Y-------P--
---G--V--PS-D--------V------Q-----E----E----NG---------I-QYKFEVYEKN-
>UniRef100_A0A0 Dihydrofolate reductase n=2 Tax=Acinetobacter calcoaceticus/baumannii complex TaxID=909768 RepID=A0A009REC6_9GAMM
-----MISIIV---A-A----A-------------E-----------N---------N--A----IG---K------D-------------N---D----
L---P--W---H------L-------P-------------------------------------D-----D---F---K-------R---FK-EI-----
-----T---------S----------------G-------------------------------------------------------------------
----------------------------------------------------------------------------------------------------
----------------------------------------------------------------------------------------------------
-----H-VI-IMGR--------KT---FE---S--F---P-----------------K----F----R---P-----L-PN-------------------
------RT---N--------IV--I--T---R----D-------------K---------------------N---------------------------
---Y------------------------K--------------------------------------------------------------------F--
-----------------------------------------------------E--------------------------------------G-------
-------------------------------------V-----------------I-----------------V--------------------------
------------------V----------------------H---------S--LE-----------------E--A----L------------E-----
-------L------------A---------------------------------------K-----------------D---------------------
----------------------------------------------------------------------------------------------------
--A----------------E------------------------------------------------------E-----P---E---------S-----
V-F---I----IG---G----G-E---I---Y----KQ-AL---P------------P-----------I------------------------------
A---D-----K-----L---EL----T-------------R---------------V--H-------------------L--------------------
-D----------F---E-----GD-----------T----FF-P---E-----------I--D----------E--------------------------
----------------------------------------E-------F-W-----------------E----L----K-EE--E----E-------H--
---P--K---------------------D-----E----K----HG---------Y-AFTFATYERK-
>UniRef100_A0A4 dihydrofolate reductase n=1 Tax=Gymnopilus dilepis TaxID=231916 RepID=A0A409YRR5_9AGAR
-----RLTIIV---A-A----T-------------K-----------A---------N--G----IG---E------N-------------G---R----
L---P--W---R------L-------P-------------------------------------K-----E---M---K-------Y---FA-QV-----
-----T---------S----------------K-------------------------------------------------------------------
----------------------------------------------------------------------------------A-----------------
-------------------------P-------------------------------------P---------------G-------K------------
----QN-AV-IMGR--------HT---WE---S--I---P------------K----K----F----R---P-----L-PK-------------------
------RV---N--------VV--I--S---R----N-------------S---------------------G---------------------------
---Y------------------------Q-----------------------------------------------------L--------------Dtd
-----------------------------------------------------D--------------------------------------S-------
-------------------------------------V-----------------V-----------------L--------------------------
------------------H----------------------R---------N--LQ-----------------S--A----L------------S-----
-------Q------------L-------------------------------------------------------------------------------
----------------------------------------------------------D----------------S------------------------
--T----------------N------------------E-----------------P-----------------P-----L---H---------R-----
G-F---I----IG---G----A-T---L---Y----SE-SL---Q----L-------P-----------Lsstmpy------------------------
V---D-----R-----V---LL----T-------------R---------------I--L-------------------Qpd------------------
-F----------D---E-----CD-----------V----FM-P-------D-------F--L----------Keg--------------S--------K
--------D---------------------------P---N-------E-W------KR---A--SHEE----L----D-EW--V----G-------F--
---A--V--PQ-G--------E------Q-----E----E----NG---------V-KYEFQMWVRDV
>UniRef100_A0A2 dihydrofolate reductase n=1 Tax=Massilia psychrophila TaxID=1603353 RepID=A0A2G8T466_9BURK
-----NLTIIV---A-A----T-------------L-----------S---------L--G----IG---K------S-------------G---T----
L---P--W---H------L-------P-------------------------------------T-----D---L---A-------Y---FS-RV-----
-----T---------K----------------R------------------P-------------------------------------P----------
------------------------------------------P-------------------------S-------------S-----------------
-------------------------S-------------------------------------Pptn------------P-------V------------
----LN-TV-IMGR--------KT---YF---S--I---P------------S----K----S----R---P-----L-PS-------------------
------RH---N--------IV--I--S---R----S-------------Prpds-----------------S---------------------------
---I------------------------D-----------------------------------------------------A--------------S--
-----------------------------------------------------T--------------------------------------W-------
-------------------------------------V-----------------T-----------------S--------------------------
------------------F----------------------P---------D--AI-----------------D--A----A------------A-----
-------A------------R-------------------------------------------------------------------------------
----------------------------------------------------------------------------------------------------
--------------------------------------------------------------------------G-----G---G---------R-----
V-F---V----IG---G----A-E---I---Y----KL-AM---E----D-------E-----------R------------------------------
T---R-----D-----V---LL----T-------------S---------------V--E-------------------G--------------------
-E----------F---G-----CD-----------R----FF-P---V---D-------V--R----------D-------------------------E
--------E---------------------------K---T-------G-W------AR---R--GHEE----L----C-AF--V----G-------E--
---E--V--PA-G--------V------R-----E----E----NG---------M-RFWFELYQ---
>UniRef100_A0A0 dihydrofolate reductase n=2 Tax=Dietzia sp. UCD-THP TaxID=1292020 RepID=A0A022L0E4_9ACTN
--MMMMIGLIW---A-Q----A-------------R-----------N---------G--V----IG---K------D-------------G---G----
M---P--W---H------L-------P-------------------------------------E-----D---L---A-------H---FK-EL-----
-----T---------M----------------G-------------------------------------------------------------------
----------------------------------------------------------------------------------------------------
----------------------------------------------------------------------------------------------------
-----H-PV-IMGR--------KT---WE---S--L---P------------P----R----F----R---P-----L-PG-------------------
------RR---N--------IV--L--T---R----D-------------P---------------------D---------------------------
---W------------------------S-----------------------------------------------------A-----------------
-----------------------------------------------------E--------------------------------------G-------
-------------------------------------A-----------------E-----------------V--------------------------
------------------A----------------------H---------S--LE-----------------E--A----L------------A-----
-------L------------A---------------------------------------------------------A---------------------
-----------------------------------A-------A--------------------------------------------------------
--D-----------------------------------------------------------------------------A---D---------E-----
V-W---V----IG---G----G-Q---I---Y----RQ-AL---P------------------------L------------------------------
A---D-----R-----L---YV----T-------------E---------------I--D-------------------A--------------------
-D----------V---E-----GD-----------T----FF-P-------E-------I--D---------------------------D---------
------------------------------------------------E-W------RL---V--ESE------------PW--R----D-------S--
---------------------------------------R----NG---------L-RYRFVTYERR-
>UniRef100_A0A0 dihydrofolate reductase n=1 Tax=uncultured bacterium TaxID=77133 RepID=A0A059WZ24_9BACT
----MNFSMVV---A-A----Th------------N-----------T---------F--G----IG---R------K-------------G---T----
L---P--W---K------L-------A-------------------------------------G-----D---M---Q-------F---FK-DI-----
-----T---------S----------------T------------------V------------------------------------------------
----------------------------------------------------------------------------------S-----------------
-------------------------S-------------------------------------A---------------N-------I------------
----QN-AV-VMGR--------KT---WE---S--I---P------------Q----K----F----R---P-----L-SG-------------------
------RI---N--------VV--L--S---R----Spevr---------D---------------------A---------------------------
---L------------------------G-----------------------------------------------------L--------------P--
-----------------------------------------------------E--------------------------------------G-------
-------------------------------------V-----------------L-----------------T--------------------------
------------------A----------------------S---------S--LN-----------------D--A----L------------Q-----
-------L------------L---------------------------------------S-----------------N---------------------
-----------------------------------H-------P--------------------------------------------------------
--------------------------------------------------------------------------V-----V---D---------R-----
I-F---V----IG---G----E-S---L---Y----KE-AL---E----S-------P-----------R------------------------------
C---T-----R-----I---YL----T-------------E---------------V--R-------------------G--------------------
-E----------Yp--D-----CD-----------T----FF-P---N---I-------P--A----------N--------------------------
----------------------------------------------------------------------------------------------------
--------------------------------------------------------------------
>UniRef100_A0A0 Dihydrofolate reductase n=1 Tax=Colletotrichum sublineola TaxID=1173701 RepID=A0A066XFW3_COLSU
-----ELTLIV---A-A----T-------------R-----------N---------M--G----IG---A------K-------------G---G----
L---P--W---Tg-----L-------K-------------------------------------K-----E---M---A-------Y---FA-RV-----
-----T---------K----------------R------------------L-------------------------------------P----------
------------------------------------------P-------------------------Qgwrdalasada--Nsadtngkka--------
-------------------------P-------------------------------------S---------------D-------A------------
----RN-AV-IMGR--------KT---WE---S--I---P------------P----K----F----R---P-----L-KG-------------------
------RL---N--------IV--I--S---R----A-------------Hp--------------------A---------------------------
---W------------------------D-----------------------------------------------------P--------------S--
-----------------------------------------------------Sfsssssaaatpdldr-----------------------E-------
-------------------------------------P-----------------V-----------------K--------------------------
------------------V----------------------G---------S--LE-----------------Q--A----L------------A-----
-------Y------------L---------------------------------------R---------------------------------------
----------------------------------------------------------G----------------D------------------------
--G----------------V------------------A-----------------G-----------------R-----L---G---------K-----
V-F---V----IG---G----A-Q---I---Y----GG-AL---Q----L-------P-----------E------------------------------
A---K-----R-----V---LL----T-------------K---------------V--L-------------------G--------------------
-E----------F---E-----CD-----------A----FF-P---L---R-------L--R----------D----------------EgeegeggnS
--------A---------------------------A---Q-------G-W------RK---V--GKTG----L----D-AW--V----G-------E--
---E--V--EG-G--------E------I-----E----E----SG---------T-RYEFQMWEK--
>UniRef100_A0A4 Dihydrofolate reductase n=1 Tax=Cryomyces minteri TaxID=331657 RepID=A0A4U0XJ36_9PEZI
-----PLTLIV---A-A----T-------------P-----------S---------L--G----IG---K------N-------------G---T----
L---P--W---Pq-----L-------K-------------------------------------K-----E---M---A-------Y---FA-RV-----
-----T---------K----------------R------------------Vptsaappppp---------------------------L----------
------------------------------------------S-------------------------S-------------T-----------------
-------------------------G-------------------------------------S---------------V-------A------------
----RN-AV-IMGR--------KT---WE---S--I---P------------P----R----F----R---P-----L-KD-------------------
------RV---N--------VV--V--S---R----N-------------Paqsdgiqeage----------V---------------------------
---S------------------------Q-----------------------------------------------------R--------------G--
-----------------------------------------------------D--------------------------------------Paaa----
-------------------------------------P-----------------V-----------------A--------------------------
------------------A----------------------K---------S--LA-----------------D--A----V------------E-----
-------K------------L---------------------------------------A-----------------P---------------------
-----------------------------------L-------R--------------K----------------S------------------------
--G----------------L------------------------------------------------------------L---G---------R-----
V-Y---V----IG---G----A-Q---L---Y----KA-AL---E----M-------D-----------E------------------------------
A---K-----Y-----V---LL----T-------------R---------------V--W-------------------K--------------------
-E----------Y---D-----CD-----------T----VF-P---V---D-------V--V----------G----------------P--------E
--------G---------------------------K---Gge-----G-W------TR---K--TNVQ----L----S-EF--V----G-------E--
---S--V--EE-G--------K------L-----K----DgkdgDE---------V-EFEFCLFERK-
>UniRef100_A0A1 thymidylate synthase n=1 Tax=Indivirus ILV1 TaxID=1977633 RepID=A0A1V0SD48_9VIRU
---MMMINLIV---A-V----D-------------N-----------K---------N--G----IG---K------N-------------N---S----
L---P--W---K------I-------K-------------------------------------E-----D---L---K-------F---FK-EI-----
-----T---------S----------------G-------------------------------------------------------------------
--------------------------------------------------------------------T-------------K-----------------
-------------------------S-------------------------------------P---------------N-------K------------
----KN-VV-IMGR--------KT---WE---S--I---P------------E----K----F----R---P-----L-KN-------------------
------RI---N--------IV--L--S---N----S-------------Q---------------------E---------------------------
---E------------------------Dlyndsn-----------------------------------------------T--------------K--
-----------------------------------------------------E--------------------------------------N-------
-------------------------------------N-----------------Y-----------------L--------------------------
------------------F----------------------K---------S--LD-----------------E--A----I------------Q-----
-------L------------C---------------------------------------N-----------------K---------------------
----------------------------------------------------------------------------------------------------
--------------------------------------------------------L-----------------D-----I---G---------K-----
I-F---I----IG---G----G-Q---I---Y----KE-FL---D----S-------N-----------L------------------------------
I---D-----K-----I---YL----T-------------E---------------I--E-------------------K--------------------
-D----------Y---E-----CD-----------T----FF-P---E----------------------------------------------------
----------------------------------------------------------------------------------------------------
--------------------------------------------------------------------
>UniRef100_A0A0 Bifunctional dihydrofolate reductase-thymidylate synthase n=1 Tax=Stylonychia lemnae TaxID=5949 RepID=A0A078AJS8_STYLE
---QKPVSIIV---A-A----T-------------P-----------K---------R--G----IG---I------N-------------N---G----
L---P--W---S------L-------S-------------------------------------E-----D---L---K-------H---FS-KV-----
-----T---------T----------------N------------------T------------------------------------------------
----------------------------------------------------------------------------------C-----------------
-------------------------D-------------------------------------E---------------N-------K------------
----KN-AV-IMGR--------KT---WD---S--I---P------------K----K----F----R---P-----L-KN-------------------
------RI---N--------VV--V--S---S----S-------------L---------------------K---------------------------
---Eqd----------------------E-----------------------------------------------------G--------------D--
-----------------------------------------------------P--------------------------------------N-------
-------------------------------------V-----------------R-----------------V--------------------------
------------------F----------------------N---------S--LD-----------------D--A----L------------E-----
-------L------------L-------------------------------------------------------------------------------
----------------------------------------------------------------------------------------------------
--E----------------N------------------D-----------------D-----------------S-----I---E---------N-----
I-F---V----IG---G----A-S---I---Y----RY-AL---S----N-------N-----------F------------------------------
V---D-----H-----I---YL----T-------------R---------------V--A-------------------R--------------------
-D----------I---E-----CD-----------T----FF-P---E---D-------I--E----------E--------------------------
----------------------------------------------------------------------------------------------------
--------------------------------------------------------------------
>UniRef100_A0A1 Dihydrofolate reductase n=1 Tax=Calocera cornea HHB12733 TaxID=1353952 RepID=A0A165IV52_9BASI
-----PLTMIV---A-A----T-------------R-----------T---------N--G----IG---L------Art-----------N---G----
L---P--W---R------L-------P-------------------------------------K-----E---M---A-------Y---FA-RV-----
-----T---------S----------------A-------------------------------------------------------------------
----------------------------------------------------------------------------------A-----------------
-------------------------P-------------------------------------E---------------G-------K------------
----MN-AV-VMGR--------NT---WE---S--I---P------------E----R----F----R---P-----L-KG-------------------
------RW---N--------VV--L--S---R----A-------------E---------------------M---------------------------
---P------------------------Q-----------------------------------------------------L--------------A--
-----------------------------------------------------Dvp------------------------------------N-------
-------------------------------------T-----------------V-----------------H--------------------------
------------------L----------------------S---------S--I---------------------------------------------
------------------------------------------------------------S-----------------D---------------------
-----------------------------------L-------I--------------S----------------S------------------------
--Q----------------P------------------P-----------------Q-----------------P-----L---H---------R-----
I-F---V----IG---G----A-A---L---Y----RS-LV---S----H-------P-----------S------------------------------
L---D-----R-----V---LL----T-------------R---------------V--L-------------------Spa------------------
-Y----------E---A-----CD-----------V----FF-P---P---I-------I--Plp--------DpsanaddtsvpsggevV--------E
--------K---------------------------A---A-------D-W------SQ---A--SFEE----L----Q-SW--V----G-------V--
---D--V--PQ-G--------V------Q-----E----E----KG---------T-QYEFQMWIRR-
>UniRef100_A0A0 Dihydrofolate reductase n=1 Tax=uncultured bacterium TaxID=77133 RepID=A0A059WNH9_9BACT
----MMISIIV---A-V----A-------------E-----------N---------R--A----IG---K------D-------------N---Q----
L---P--W---H------L-------P-------------------------------------E-----D---L---K-------R---FK-AL-----
-----T---------T----------------G-------------------------------------------------------------------
----------------------------------------------------------------------------------------------------
----------------------------------------------------------------------------------------------------
-----H-PV-IMGR--------KT---FE---S--L---G---------------------------R---P-----L-PN-------------------
------RR---N--------IV--I--S---R----N-------------P---------------------D---------------------------
---Y------------------------Q-----------------------------------------------------I--------------E--
--------------------------------------------------------------------------------------------G-------
-------------------------------------C-----------------E-----------------V--------------------------
------------------V----------------------H---------S--LE-----------------E--A----L------------E-----
-------L------------C---------------------------------------E-----------------K---------------------
----------------------------------------------------------------------------------------------------
--------------------------------------------------------------------------------D---E---------E-----
V-F---I----IG---G----G-E---I---Y----RQ-AL---P----L--------------------------------------------------
A---D-----R-----L---YL----T-------------R---------------I--H-------------------H--------------------
-E----------F---Ed----GD-----------T----FF-Pe--I---D-------P------------------------------S---------
------------------------------------------------E-W------EE---V--EREE----H----P-A-------------------
----------------------------D-----E----K----NG---------Y-PYSFVTYER--
>UniRef100_A0A0 Dihydrofolate reductase n=1 Tax=Enterococcus mundtii CRL35 TaxID=1450511 RepID=A0A022NDL6_ENTMU
----MMISIIV---A-V----A-------------E-----------N---------G--V----IG---K------D-------------N---D----
L---P--W---H------L-------P-------------------------------------N-----D---L---K-------F---FK-EL-----
-----T---------M----------------G-------------------------------------------------------------------
----------------------------------------------------------------------------------------------------
----------------------------------------------------------------------------------------------------
-----H-PV-IMGR--------KT---YE---S--L---P------------K--------------K---P-----L-PG-------------------
------RT---N--------IV--L--T---R----Q-------------K---------------------D---------------------------
---Y------------------------K--------------------------------------------------------------------A--
-----------------------------------------------------E--------------------------------------G-------
-------------------------------------A-----------------E-----------------V--------------------------
------------------V----------------------H---------S--LE-----------------E--A----L------------A-----
-------L------------A---------------------------------------K-----------------D---------------------
----------------------------------------------------------------------------------------------------
--------------------------------------------------------------------------G-----E---E---------E-----
I-F---I----IG---G----G-E---I---Y----KQ-AL---P------------------------Y------------------------------
A---D-----R-----L---YI----T-------------E---------------I--H-------------------A--------------------
-E----------F---E-----GD-----------T----FF-Pe--I---D-------F--S-------------------------------------
------------------------------------------------E-W------KE---V--SEE--------------------------------
---E--H--P-----------A------D-----E----K----NP---------Y-AFSFVTYER--
>UniRef100_A0A0 Dihydrofolate reductase n=1 Tax=uncultured bacterium TaxID=77133 RepID=A0A059WQ39_9BACT
-----MISLIV---A-I----S-------------K-----------N---------R--V----IG---K------N-------------N---Q----
L---P--W---H------I-------P-------------------------------------A-----D---L---K-------H---FK-EL-----
-----T---------T----------------G-------------------------------------------------------------------
----------------------------------------------------------------------------------------------------
----------------------------------------------------------------------------------------------------
-----H-PV-IMGR--------KT---FE---S--I---G---------------------------K---P-----L-PN-------------------
------RT---N--------IV--I--S---R----N-------------L---------------------D---------------------------
---Y------------------------------------------------------------------------------V--------------G--
-----------------------------------------------------E--------------------------------------G-------
-------------------------------------V-----------------E-----------------V--------------------------
------------------V----------------------H---------S--LE-----------------E--A----L------------E-----
-------A----------------------------------------------------A-----------------K---------------------
-----------------------------------A-------H--------------D-----------------------------------------
------------------------------------------------------------------------------------E---------E-----
I-F---I----IG---G----E-R---I---Y----KE-AL----------------P-----------Y------------------------------
A---D-----R-----I---YI----T-------------E---------------V--D-------------------T--------------------
-E----------I---E-----GD-----------T----FF-Pe--F---D-------E----------------------------------------
----------------------------------------------------------------------------------------------------
--------------------------------------------------------------------
>UniRef100_A0A0 Dihydrofolate reductase n=1 Tax=Mannheimia granulomatis TaxID=85402 RepID=A0A011LY16_9PAST
----MMISLIV---A-M----D-------------E-----------N---------R--V----IG---K------D-------------N---Q----
L---P--W---H------L-------P-------------------------------------A-----D---L---K-------H---FK-RT-----
-----T---------M----------------G-------------------------------------------------------------------
----------------------------------------------------------------------------------------------------
----------------------------------------------------------------------------------------------------
-----H-PI-IMGR--------KT---FE---S--I---G---------------------------R---P-----L-PG-------------------
------RR---N--------IV--L--T---R----D-------------P---------------------D---------------------------
---Y------------------------Q-----------------------------------------------------A-----------------
-----------------------------------------------------E--------------------------------------G-------
-------------------------------------V-----------------E-----------------V--------------------------
------------------V----------------------H---------S--LE-----------------E--A----L------------A-----
-------L----------------------------------------------------A-----------------K---------------------
----------------------------------------------------------D-----------------------------------------
--------------------------------------------------------------------------------E---E---------E-----
V-F---I----IG---G----A-E---I---Y----EQ-FL----------------P-----------Y------------------------------
A---D-----R-----L---YL----T-------------E---------------I--H-------------------A--------------------
-E----------F---E-----GD-----------T----FF-P-------E-------I----------------------------------------
----------------------------------------------------------------------------------------------------
--------------------------------------------------------------------
>UniRef100_A0A0 Dihydrofolate reductase n=1 Tax=Candidatus Accumulibacter appositus TaxID=1454003 RepID=A0A011N552_9PROT
-----RISLIV---A-V----D-------------R-----------N---------G--V----IG---R------D-------------G---D----
L---P--W---H------L-------P-------------------------------------E-----D---L---K-------R---FK-AL-----
-----T---------L----------------G------------------K------------------------------------------------
----------------------------------------------------------------------------------------------------
----------------------------------------------------------------------------------------------------
-------PV-IMGR--------KT---WE---S--L---P-----------------R----F----R---P-----L-PG-------------------
------RT---N--------IV--L--T---R----D-------------P---------------------D---------------------------
---Y------------------------P-----------------------------------------------------A-----------------
-----------------------------------------------------E--------------------------------------G-------
-------------------------------------A-----------------E-----------------V--------------------------
------------------V----------------------H---------S--LE-----------------E--A----L------------E-----
-------L------------A---------------------------------------K-----------------A---------------------
----------------------------------------------------------------------------------------------------
--------------------------------------------------------Y-----------------G-----A---D---------E-----
V-F---V----IG---G----G-E---I---Y----AQ-AL----------------P-----------Y------------------------------
A---D-----R-----L---YV----T-------------E---------------V--D-------------------A--------------------
-D----------F---E-----GD-----------T----FF-P---N-----------L--D----------P----------------A---------
------------------------------------------------E-W------RE---V--SRE--------------------------------
---S--H--PA-D---------------------E----K----DD---------Y-AFRFVTYERR-
>UniRef100_UPI0 uncharacterized protein n=1 Tax=Colletotrichum lupini TaxID=145971 RepID=UPI00205076E0
-----ELTLIV---A-A----T-------------R-----------N---------M--G----IG---A------K-------------G---G----
L---P--W---Tg-----L-------K-------------------------------------K-----E---M---A-------Y---FA-RV-----
-----T---------K----------------R------------------L-------------------------------------Ppqvrrrpylp
spaqlaswemgvlniflkpgltggycdmishenli-------A-------------------------A-------------H-----------------
-------------------------K-------------------------------------Y---------------H-------A------------
----LN-AV-IMGR--------KT---WD---S--I---P------------P----R----F----R---P-----L-KG-------------------
------RL---N--------IV--I--S---R----S-------------Hpasldapssaagtdtaa----V---------------------------
---T------------------------D-----------------------------------------------------F--------------E--
-----------------------------------------------------K--------------------------------------D-------
-------------------------------------A-----------------V-----------------K--------------------------
------------------V----------------------S---------S--LD-----------------Q--A----L------------A-----
-------F------------L---------------------------------------R-----------------S---------------------
-----------------------------------D-------A--------------S----------------G------------------------
--A----------------A------------------A-----------------G-----------------K-----L---G---------K-----
V-F---V----IG---G----A-Q---I---Y----GA-AL---E----V-------P-----------E------------------------------
A---K-----R-----V---LL----T-------------R---------------V--M-------------------G--------------------
-E----------F---E-----CD-----------A----FF-P---L---K-------L--G----------G----------------E--------G
--------E---------------------------G---S-------E-W------AQ---V--EKKG----L----D-EW--V----G-------E--
---E--V--EG-G--------E------I-----E----E----NG---------T-RYEFQMWEK--
>UniRef100_A0A0 Dihydrofolate reductase n=1 Tax=Lachancea lanzarotensis TaxID=1245769 RepID=A0A0C7MXD0_9SACH
---------IV---AcL----M-------------P-----------E---------M--G----IG---F------Q-------------G---G----
L---P--W---R------L-------S-------------------------------------K-----E---M---K-------Y---FR-QV-----
-----T---------S----------------S-------------------------------------------------------------------
--------------------------------------------------------------------T-------------F-----------------
-------------------------D-------------------------------------P---------------S-------K------------
----RN-AV-IMGR--------KT---WE---S--I---P------------P----K----F----R---P-----L-PN-------------------
------RI---N--------VV--V--S---R----S-------------Fdsql-----------------A---------------------------
---H------------------------D-----------------------------------------------------E--------------E--
-----------------------------------------------------D--------------------------------------S-------
-------------------------------------I-----------------Y-----------------H--------------------------
------------------S----------------------N---------S--LS-----------------N--A----I------------E-----
-------Q------------L---------------------------------------Q-----------------S---------------------
-----------------------------------Q-------F--------------------------------------------------------
--------------------------------------------------------E-----------------H-----L---E---------R-----
I-Y---V----IG---G----G-E---I---Y----NQ-SF---D----L-------C------------------------------------------
----D-----H-----W---LI----T-------------K---------------I--Epldet--------------P--------------------
-R----------P---P-----MD-----------T----FL-D---A---K-------K--L----------H--------------------------
------------------------------------------------E-R------FQ---E--QSDQ----L----R-EF--L----P-------P--
---S--VelPE-P--------DtdqrysI-----E----E----KG---------Y-QFEFTLYNR--
>UniRef100_A0A0 Dihydrofolate reductase n=1 Tax=Ruminococcus albus SY3 TaxID=1341156 RepID=A0A011WLQ3_RUMAL
----MMISLIA---A-M----A-------------E-----------N---------R--V----IG---R------D-------------N---K----
L---P--W---H------L-------P-------------------------------------E-----D---L---K-------H---FK-RV-----
-----T---------M----------------G------------------K------------------------------------------------
----------------------------------------------------------------------------------------------------
----------------------------------------------------------------------------------------------------
-------PI-IMGR--------KT---FE---S--I---G---------------------------R---P-----L-PG-------------------
------RT---N--------IV--L--T---R----N-------------P---------------------D---------------------------
---Y------------------------Q--------------------------------------------------------------------A--
-----------------------------------------------------E--------------------------------------G-------
-------------------------------------V-----------------R-----------------V--------------------------
------------------V----------------------H---------S--LE-----------------E--A----L------------E-----
-------L------------A---------------------------------------E-----------------Q---------------------
-----------------------------------Q----------------------------------------------------------------
--------------------------------------------------------D-----------------G-----V---E---------E-----
V-M---V----IG---G----A-E---I---Y----RQ-AL---P------------------------Y------------------------------
A---D-----R-----L---YL----T-------------E---------------V--D-------------------A--------------------
-E----------F---E-----GD-----------T----FF-P-------E-------I--D-------------------------------------
----------------------------------------------------------------------------------------------------
--------------------------------------------------------------------
>UniRef100_A0A0 Dihydrofolate reductase n=4 Tax=Cercopithecinae TaxID=9528 RepID=A0A096ND17_PAPAN
-----TLNCIV---A-V----S-------------Q-----------N---------M--G----IG---K------N-------------G---D----
L---P--W---P------Pl------R-------------------------------------N-----E---F---K-------Y---FQ-RM-----
-----T---------T----------------T------------------S------------------------------------------------
----------------------------------------------------------------------------------S-----------------
-------------------------V-------------------------------------E---------------G-------K------------
----QN-VV-IMGR--------KT---WF---S--I---P------------E----K----N----R---P-----L-KN-------------------
------RI---N--------VV--L--S---R----E-----------------------------------L---------------------------
---K------------------------E-----------------------------------------------------P--------------P--
-----------------------------------------------------Q--------------------------------------G-------
-------------------------------------A-----------------Hf----------------L--------------------------
------------------A----------------------K---------S--LD-----------------D--A----L------------K-----
-------L------------L---------------------------------------E-----------------Q---------------------
---------------------------------------------------------------------------P------------------------
--E----------------L------------------Y-----------------N-----------------K-----V---D---------M-----
V-W---I----IG---G----S-S---V---Y----KE-CL---E----R-------N-----------L------------------------------
I---K-----Q-----I---YF----T-------------R---------------I--N-------------------G--------------------
-A----------Y---E-----CD-----------V----FF-Pe--I---D-------E--S----------Q----------------Y--------R
--------V----------------------------------------------------------------T----S-VS--E----V----------
----------------------------Y-----N----S----KG---------T-TYDFEVYSK--
>UniRef100_A0A5 Dihydrofolate reductase n=1 Tax=Monilinia fructicola TaxID=38448 RepID=A0A5M9J7B9_MONFR
------FTLIV---A-A----T-------------E-----------N---------M--G----IG---Y------K-------------G---G----
L---P--W---Rp-----L-------K-------------------------------------K-----E---M---Q-------Y---FA-RV-----
-----T---------K----------------R------------------T-------------------------------------I----------
----------------------------------------------------------------------------------------------------
-------------------------N-------------------------------------P---------------D-------K------------
----RN-AV-VMGR--------KT---WE---S--I---P------------P----K----F----R---P-----L-PN-------------------
------RK---N--------VI--I--S---R----T-------------Mknss-----------------Y---------------------------
---H------------------------E-----------------------------------------------------N--------------G--
-----------------------------------------------------E--------------------------------------D-------
-------------------------------------V-----------------P-----------------A--------------------------
------------------F----------------------R---------S--LD-----------------E--A----V------------D-----
-------G------------L---------------------------------------S-----------------Kpplld----------------
-----------------------------------D-------R--------------E----------------S------------------------
--D----------------D------------------A-----------------G-----------------V-----I---E---------R-----
V-W---I----IG---G----S-Q---L---Y----KA-AL---E----M-------E-----------E------------------------------
A---S-----R-----I---LL----T-------------R---------------I--L-------------------Q--------------------
-D----------F---D-----CD-----------T----YF-S--------------------------------------------------------
----------------------------------------------------------------------------------------------------
--------------------------------------------------------------------
>UniRef100_A0A0 Dihydrofolate reductase n=1 Tax=uncultured bacterium TaxID=77133 RepID=A0A059WIT7_9BACT
----MRISLIV---A-M----A-------------E-----------N---------R--V----IG---R------D-------------N---D----
L---P--W---H------L-------P-------------------------------------A-----D---L---K-------R---FK-RL-----
-----T---------M----------------G------------------H------------------------------------------------
----------------------------------------------------------------------------------------------------
----------------------------------------------------------------------------------------------------
-------PI-IMGR--------KT---FE---S--I---G---------------------------R---P-----L-PG-------------------
------RT---N--------IV--V--T---R----N-------------P---------------------D---------------------------
---Y------------------------Q-----------------------------------------------------P-----------------
-----------------------------------------------------E--------------------------------------G-------
-------------------------------------V-----------------E-----------------V--------------------------
------------------V----------------------H---------S--LE-----------------E--A----L------------E-----
-------L------------A---------------------------------------K---------------------------------------
----------------------------------------------------------------------------------------------------
--G-----------------------------------------------------------------------D---------D---------E-----
V-F---V----IG---G----A-E---I---Y----RQ-AL----------------P-----------L------------------------------
A---D-----R-----L---YL----T-------------R---------------V--H-------------------A--------------------
-E----------V---E-----GD-----------T----FF-P---E----------------------------------------------------
----------------------------------------------------------------------------------------------------
--------------------------------------------------------------------
>UniRef100_A0A8 Dihydrofolate reductase n=1 Tax=Alternaria burnsii TaxID=1187904 RepID=A0A8H7EGE2_9PLEO
-----TLTLIL---A-A----T-------------P-----------S---------L--G----IG---N------G-------------G---G----
L---P--Wp--Q------L-------K-------------------------------------K-----E---M---G-------F---FA-RV-----
-----T---------K----------------R------------------Tsps----------------------------------A----------
------------------------------------------S-------------------------T-------------A-----------------
-------------------------S-------------------------------------I---------------K-------K------------
----VN-AV-LMGR--------KT---WE---S--I---P------------P----K----F----R---P-----L-KD-------------------
------RL---N--------IV--V--T---S----Kpe-----------Efks------------------K---------------------------
---L------------------------D-----------------------------------------------------K--------------Nte
v----------------------------------------------------E--------------------------------------G-------
-------------------------------------P-----------------M-----------------V--------------------------
------------------C----------------------S---------S--VL-----------------D--A----I------------A-----
-------Q------------L---------------------------------------E-----------------K---------------------
-----------------------------------Q-------D--------------Dskl-------------Q------------------------
--G----------------S------------------A-----------------I-----------------E-----L---D---------K-----
V-F---V----IG---G----A-T---I---Y----ET-AL---Q----L-------P-----------Q------------------------------
T---K-----R-----V---LL----T-------------K---------------I--K-------------------K--------------------
-E----------F---E-----CD-----------T----FF-P---V---N-------L--G----------E--------------------------
------------------------------------T---T-------I-W------RN---A--SREE----V----Q-AF--T----G-------E--
---E--I--QE-G--------G------I-----E----E----QG---------V-EFEFCMYERDM
>UniRef100_A0A0 Dihydrofolate reductase n=1 Tax=uncultured bacterium TaxID=77133 RepID=A0A059WSL0_9BACT
----MILTSIV---A-V----D-------------R-----------N---------G--V----IG---C------Q-------------N---D----
L---P--W---R------L-------P-------------------------------------E-----D---M---R-------F---FR-ET-----
-----T---------K----------------G-------------------------------------------------------------------
----------------------------------------------------------------------------------------------------
----------------------------------------------------------------------------------------------------
-----H-VV-IMGR--------KT---FD---S--I---G---------------------------G---P-----L-PN-------------------
------RY---N--------IV--L--S---R----D-------------P---------------------S---------------------------
---L------------------------Fp----------------------------------------------------E--------------S--
-----------------------------------------------------E--------------------------------------D-------
-------------------------------------C-----------------Q-----------------L--------------------------
------------------V----------------------S---------S--IE-----------------E--A----L------------E-----
-------A------------A---------------------------------------E---------------------------------------
----------------------------------------------------------------------------------------------------
--------------------------------------K-----------------K-----------------W-----G---D---------E-----
V-F---V----IG---G----A-E---I---Y----KQ-FA---P------------------------Y------------------------------
V---D-----R-----Y---LL----T-------------E---------------I--D-------------------K--------------------
-E----------V---D-----GD-----------A----FF-P---E---F-------D----------------------------------------
----------------------------------------------------------------------------------------------------
--------------------------------------------------------------------
>UniRef100_A0A2 DHFR domain-containing protein n=1 Tax=Physcomitrium patens TaxID=3218 RepID=A0A2K1JJE8_PHYPA
----RGFQIVV---A-A----T-------------R-----------E---------M--G----IG---K------Q-------------G---Q----
L---P--W---K------L-------P-------------------------------------T-----D---M---K-------F---FK-TV-----
-----T---------S------------------------------------------------------------------------------------
------------------------------------------S-------------------------T-------------S-----------------
-------------------------A-------------------------------------S---------------S-------K------------
----KN-AV-IMGR--------VT---WE---S--I---P------------E----K----F----R---P-----L-PG-------------------
------RL---N--------VI--L--T---R----S-------------G---------------------I---------------------------
---K------------------------S-----------------------------------------------------T--------------P--
-----------------------------------------------------E--------------------------------------G-------
-------------------------------------V-----------------V-----------------V--------------------------
------------------S----------------------E---------S--LE-----------------S--A----L------------A-----
-------L------------L---------------------------------------A-----------------T---------------------
---------------------------------------------------------------------------P------------------------
--P----------------Y------------------S-----------------S-----------------E-----V---E---------T-----
V-F---V----IG---G----G-Q---V---Y----KE-AM---A----S-------P-----------L------------------------------
C---D-----V-----I---HL----T-------------E---------------V--E-------------------T--------------------
-D----------V---E-----CD-----------T----YM-P---A---V------------------------------------------------
-----------------------------------------------------------------DSDI----F----R-IW--Y----A-------S--
---I-----------------P------I-----V----E----NG---------L-RFSFVTYVR--
>UniRef100_A0A0 Dihydrofolate reductase n=1 Tax=Aquamicrobium defluvii TaxID=69279 RepID=A0A011UVV1_9HYPH
----MIISIIV---A-M----A-------------E-----------N---------G--V----IG---K------D-------------N---G----
L---P--W---H------L-------P-------------------------------------E-----D---L---K-------R---FK-AL-----
-----T---------M----------------G-------------------------------------------------------------------
----------------------------------------------------------------------------------------------------
----------------------------------------------------------------------------------------------------
-----K-PI-IMGR--------KT---FE---S--I---G---------------------------R---P-----L-PG-------------------
------RL---N--------IV--V--T---R----D-------------P---------------------D---------------------------
---Y------------------------R--------------------------------------------------------------------A--
-----------------------------------------------------E--------------------------------------G-------
-------------------------------------V-----------------E-----------------V--------------------------
------------------V----------------------H---------S--LE-----------------E--A----L------------E-----
-------L------------A---------------------------------------R-----------------Q---------------------
-----------------------------------R----------------------------------------------------------------
--------------------------------------------------------------------------A-----A---D---------E-----
I-F---I----IG---G----G-E---I---Y----AQ-AL----------------P-----------L------------------------------
A---D-----R-----L---YL----T-------------R---------------V--D-------------------A--------------------
-D----------V---D-----GD-----------A----HF-P---P----------------------------------------------------
----------------------------------------------------------------------------------------------------
--------------------------------------------------------------------
>UniRef100_A0A0 Dihydrofolate reductase n=1 Tax=uncultured bacterium TaxID=77133 RepID=A0A059WK06_9BACT
----PRISLIV---A-V----A-------------R-----------N---------G--V----IG---R------D-------------G---G----
L---P--W---R------L-------P-------------------------------------A-----D---L---K-------H---FK-RL-----
-----T---------M----------------G------------------K------------------------------------------------
----------------------------------------------------------------------------------------------------
----------------------------------------------------------------------------------------------------
-------PV-IMGR--------KT---WE---S--I--------------------------G----R---P-----L-PG-------------------
------RR---N--------IV--V--T---R----D-------------P---------------------D---------------------------
---F------------------------A--------------------------------------------------------------------A--
-----------------------------------------------------E--------------------------------------G-------
-------------------------------------A-----------------E-----------------V--------------------------
------------------A----------------------H---------S--LE-----------------A--A----L------------A-----
-------L------------A-------------------------------------------------------------------------------
---------------------------------------------------------------------------W------------------------
--A----------------R------------------E-----------------R-----------------G-----A---D---------E-----
V-F---V----IG---G----A-E---I---Y----AQ-AL----------------P-----------L------------------------------
A---D-----R-----L---YL----T-------------E---------------V--H-------------------A--------------------
-E----------P---E-----GD-----------A----FF-Pe--F---D------------------------------------------------
------------------------------------R---S-------E-W------RE---V--SREP-------------------------------
------H--PA-D---------------------E----K----ND---------H-AYTFVVYER--
>UniRef100_A0A0 Dihydrofolate reductase n=2 Tax=Brucella TaxID=234 RepID=A0A011UPI0_BRUAN
--MMPMITLIV---A-R----A-------------R-----------N---------G--V----IG---K------D-------------G---D----
L---P--W---H------L-------P-------------------------------------E-----D---L---K-------R---FK-RL-----
-----T---------M----------------G------------------K------------------------------------------------
----------------------------------------------------------------------------------------------------
----------------------------------------------------------------------------------------------------
-------PM-IMGR--------KT---FE---S--L---P---------------------------K---P-----L-PG-------------------
------RR---N--------IV--L--T---R----D-------------P---------------------D---------------------------
---W------------------------S--------------------------------------------------------------------A--
-----------------------------------------------------E--------------------------------------G-------
-------------------------------------A-----------------E-----------------V--------------------------
------------------A----------------------H---------S--VE-----------------E--A----L------------A-----
-------L------------A---------------------------------------A---------------------------------------
----------------------------------------------------------------------------------------------------
--------------------------------------------------------------------------G-----V---D---------E-----
V-F---V----IG---G----A-E---I---Y----RQ-FL---P------------------------L------------------------------
A---D-----R-----L---EL----T-------------E---------------V--H-------------------A--------------------
-E----------V---E-----GD-----------T----FF-P---E----------------------------------------------------
----------------------------------------------------------------------------------------------------
--------------------------------------------------------------------
>UniRef100_A0A1 dihydrofolate reductase n=1 Tax=Ramazzottius varieornatus TaxID=947166 RepID=A0A1D1VP06_RAMVA
-----KINIIV---A-F----C-------------K-----------N---------G--G----IG---Y------K-------------N---N----
L---P--W---H------L-------K-------------------------------------E-----D---M---K-------L---FS-KL-----
-----T---------I----------------G------------------N------------------------------------------------
----------------------------------------------------------------------------------------------------
-------------------------------------------------------------------------------G-------N------------
-----N-AV-IMGK--------NT---WF---S--I---P------------E----N----R----R---P-----L-KN-------------------
------RT---N--------IV--I--S---T----T-----------------------------------S---------------------------
---S------------------------S-----------------------------------------------------L--------------K--
-----------------------------------------------------G--------------------------------------N-------
-------------------------------------P-----------------Y-----------------I--------------------------
------------------F----------------------S---------S--IE-----------------D--A----K------------S-----
-------F------------L---------------------------------------E-----------------C---------------------
----------------------------------------------------------------------------------------------------
-------------------E------------------P-----------------E-----------------K-----Y---D---------E-----
I-W---V----IG---G----E-R---V---Y----SY-FL---N----T-------N-----------K------------------------------
L---N-----R-----V---YI----T-------------Y---------------I--Y-------------------G--------------------
-D----------Y---E-----CD-----------T----FF-P---F---S-------A----------------------------------------
----------------------------------------------------------------------------------------------------
--------------------------------------------------------------------
>UniRef100_A0A0 dihydrofolate reductase n=1 Tax=uncultured bacterium TaxID=77133 RepID=A0A059X8P0_9BACT
-----RMIAIV---A-M----A-------------P-----------N---------R--V----IG---D------D-------------G---D----
L---P--W---H------L-------P-------------------------------------E-----D---L---K-------R---FK-RL-----
-----T---------M----------------G-------------------------------------------------------------------
----------------------------------------------------------------------------------------------------
----------------------------------------------------------------------------------------------------
-----C-PL-IMGR--------KT---WD---S--I--------------------------G----R---P-----L-PG-------------------
------RA---N--------IV--L--T---R----D-------------A---------------------D---------------------------
---W------------------------------------------------------------------------------S--------------A--
-----------------------------------------------------E--------------------------------------G-------
-------------------------------------A-----------------I-----------------V--------------------------
------------------A----------------------R---------S--LE-----------------E--A----I------------Q-----
-------M------------A---------------------------------------R-----------------D---------------------
-------------------------------------------A--------------------------------------------------------
-------------------E------------------K-------------------------------------------------------E-----
I-F---V----IG---G----A-E---I---Y----RQ-LL---P----Y--------------------------------------------------
C---D-----E-----I---EL----T-------------R---------------V--D-------------------S--------------------
-N----------Y---E-----GD-----------T----FF-P--------------------------------------------------------
----------------------------------------------------------------------------------------------------
--------------------------------------------------------------------
>UniRef100_A0A0 Dihydrofolate reductase n=1 Tax=Pseudarthrobacter siccitolerans TaxID=861266 RepID=A0A024H0G3_9MICC
---MPMIGLIW---A-Q----A-------------R-----------N---------G--V----IG---R------D-------------G---G----
L---P--W---H------L-------P-------------------------------------E-----D---L---K-------H---FK-RL-----
-----T---------M----------------G-------------------------------------------------------------------
----------------------------------------------------------------------------------------------------
----------------------------------------------------------------------------------------------------
-----H-PV-IMGR--------KT---WE---S--I---P------------G--------------R---P-----L-PG-------------------
------RR---N--------IV--V--T---R----Q-------------P---------------------G---------------------------
---W------------------------A-----------------------------------------------------A--------------E--
-----------------------------------------------------E--------------------------------------G-------
-------------------------------------A-----------------E-----------------V--------------------------
------------------V----------------------H---------S--LE-----------------E--A----L------------A-----
-------L------------A---------------------------------------Q---------------------------------------
-----------------------------------L----------------------A----------------P------------------------
--------------------------------------------------------------------------G-----A---D---------E-----
V-W---V----IG---G----A-E---I---Y----AQ-AL---P------------------------L------------------------------
A---D-----R-----L---VL----T-------------E---------------I--D-------------------A--------------------
-D----------F---E-----GD-----------T----FF-P---E-----------L--D----------P--------------------------
------------------------------------------------D-W------RE---T--SRE------------PW------------------
---------------------P------T-----S----S----NG---------L-RYRFVTWRRR-
>UniRef100_A0A1 Dihydrofolate reductase n=1 Tax=Aspergillus versicolor CBS 583.65 TaxID=1036611 RepID=A0A1L9PIS7_ASPVE
----------------------------------------------------------------------------------------------------
--------------------------------------------------------------------------M---S-------F---FA-RV-----
-----T---------S----------------R------------------P------------------------------------------------
----------------------------------------------------------------------------------P-----------------
-------------------------T-------------------------------------P---------------G-------T------------
----TN-AV-IMGR--------KT---YD---S--V---P------------P----K----L----R---P-----L-GK-------------------
------RL---N--------VV--I--S---R----D-------------V---------------------D---------------------------
---G------------------------K-----------------------------------------------------V--------------Rer
vrgeleakrereaaeakskaqaegsaeaasavsqrinedastatptapakqgeT--------------------------------------D-------
-------------------------------------A-----------------F-----------------V--------------------------
------------------S----------------------H---------S--LE-----------------E--A----L------------T-----
-------T------------L---------------------------------------E-----------------P---------------------
-----------------------------------A-------A--------------A----------------P------------------------
--E----------------L------------------G-----------------------------------------V---G---------N-----
V-F---V----IG---G----A-E---I---Y----GA-AL---R----Lgppsed-K-----------R------------------------------
T---V-----R-----I---VM----T-------------D---------------V--E-------------------K--------------------
-Ldgsg------F---E-----CD-----------T----FF-P---V---D-------K--E----------G----------------L--------E
------------------------------------G---G-------K-W------RK---V--SAEE----V----T-EW--V----G-------E--
---E--V--TG-E--------W------E-----E----E----G-----------------------
>UniRef100_A0A8 Dihydrofolate reductase n=1 Tax=Cudoniella acicularis TaxID=354080 RepID=A0A8H4RTH4_9HELO
----RELTLIV---A-A----T-------------S-----------K---------M--G----IG---L------R-------------G---T----
L---P--W---Tg-----L-------K-------------------------------------K-----E---M---A-------Y---FA-RV-----
-----T---------K----------------R-------------------------------------------------------------------
--------------------------------------------------------------------A-------------P-----------------
-------------------------S-------------------------------------L---------------G-------A------------
----TN-AV-IMGR--------KT---WD---S--I---P------------P----R----F----R---P-----L-KE-------------------
------RH---N--------IV--I--S---R----T-------------L---------------------P---------------------------
---P------------------------Asks--------------------------------------------------S--------------S--
-----------------------------------------------------S--------------------------------------S-------
-------------------------------------S-----------------T-----------------T--------------------------
------------------V----------------------S---------S--LS-----------------E--A----L------------D-----
-------T------------L---------------------------------------S-----------------R---------------------
-----------------------------------P-------T--------------D----------------A------------------------
--E----------------K------------------------------------------------------A-----S---G---------R-----
A-F---I----IG---G----A-Q---I---Y----AT-AL---E----K-------P-----------E------------------------------
T---K-----R-----I---LL----T-------------R---------------I--L-------------------S--------------------
-D----------F---E-----CD-----------T----FF-P---V---V-------L--E----------E----------------S--------G
--------E---------------------------A---G-------S-W------RR---R--SKEE----L----D-AW--V----G-------E--
---N--V--AD-G--------E------Q-----E----E----GG---------T------------
>UniRef100_U5H3 Dihydrofolate reductase n=1 Tax=Microbotryum lychnidis-dioicae (strain p1A1 Lamole / MvSl-1064) TaxID=683840 RepID=U5H3Y3_USTV1
----VPLTLIV---A-A----T-------------S-----------S---------H--A----IG---R------S-------------S---S----
L---P--W---R------L-------P-------------------------------------K-----E---M---A-------Y---FA-RV-----
-----T---------K----------------G------------------Etqtsedl------------------------------N----------
------------------------------------------S-------------------------A-------------T-----------------
-------------------------S-------------------------------------E---------------K-------D------------
----KN-VV-IMGR--------KS---WE---G--I---P------------D----R----F----R---P-----L-QG-------------------
------RV---N--------VV--V--S---R----Q-------------A---------------------D---------------------------
---Y------------------------N-----------------------------------------------------V--------------Atl
-----------------------------------------------------A--------------------------------------D-------
-------------------------------------T-----------------H-----------------L--------------------------
------------------A----------------------N---------S--LE-----------------S--C----I------------T-----
-------H------------L---------------------------------------Q-----------------S---------------------
-----------------------------------L-------P--------------------------------------------------------
--------------------------------------------------------T-----------------P-----I---N---------R-----
V-F---L----IG---G----A-Q---L---Y----TL-GL---T----N-------P-----------Sklyl--------------------------
T---N-----R-----I---LL----T-------------R---------------I--K-------------------T--------------------
-D----------Fe--N-----CD-----------A----FF-P-------D-------F--V----------K----------------D--------Q
--------P-------------------------------G-------E-W------RR---A--SHEE----L----C-EW--V----G-------F--
---E--V--PR-G--------D------Q-----K----E----KDrtggem---V-EYEFQMWIRK-
>UniRef100_A0A0 Dihydrofolate reductase n=2 Tax=Stutzerimonas stutzeri TaxID=316 RepID=A0A023WLU5_STUST
----MMISLIV---A-M----A-------------E-----------N---------R--V----IG---R------D-------------N---Q----
L---P--W---H------L-------P-------------------------------------A-----D---L---K-------H---FK-AL-----
-----T---------M----------------G-------------------------------------------------------------------
----------------------------------------------------------------------------------------------------
----------------------------------------------------------------------------------------------------
-----K-PV-IMGR--------KT---FE---S--I---G---------------------------R---P-----L-PG-------------------
------RR---N--------IV--L--T---R----D-------------P---------------------D---------------------------
---Y------------------------Q-----------------------------------------------------A-----------------
-----------------------------------------------------E--------------------------------------G-------
-------------------------------------A-----------------E-----------------V--------------------------
------------------V----------------------H---------S--LE-----------------E--A----L------------A-----
-------L------------A---------------------------------------G-----------------D---------------------
----------------------------------------------------------------------------------------------------
--------------------------------------------------------------------------------A---D---------E-----
V-M---V----IG---G----A-E---I---Y----AQ-AL---P------------------------R------------------------------
A---D-----R-----L---YL----T-------------E---------------V--H-------------------A--------------------
-E----------P---E-----GD-----------T----FF-P---E-----------F--D----------P----------------A---------
------------------------------------------------E-W------RE---V--SREE----H--------------------------
---------P-----------A------D-----E----K----NP---------Y-AYSFVTLER--
>UniRef100_A0A8 Dihydrofolate reductase n=1 Tax=Gigaspora margarita TaxID=4874 RepID=A0A8H4A4L3_GIGMA
------FALIA---A-A----E-------------E-----------N---------W--G----IG---I------N-------------N---A----
L---P--W---K------I-------K-------------------------------------E-----D---M---A-------Y---FE-RV-----
-----T---------K----------------K------------------V-------------------------------------L----------
------------------------------------------V-------------------------S-------------D-----------------
-------------------------E-------------------------------------Ttdtslatsgk-----S-------V------------
----QN-AV-IMGR--------KT---WE---S--I---P------------P----K----F----R---P-----L-KD-------------------
------RL---N--------VV--L--S---K----S---------------------------------------------------------------
---L------------------------K-----------------------------------------------------P--------------E--
-----------------------------------------------------S--------------------------------------D-------
-------------------------------------M-----------------Y-----------------Vi-------------------------
------------------H----------------------S---------S--LD-----------------E--A----V------------A-----
-------N------------L---------------------------------------V---------------------------------------
----------------------------------------------------------------------------------------------------
-------------------G------------------K-----------------P-----------------T-----I---A---------R-----
I-F---I----IG---G----G-Y---V---Y----KE-AI---E----S-------P-----------L------------------------------
C---E-----Y-----I---LI----T-------------K---------------V--Y-------------------K--------------------
-N----------F---N-----CD-----------T----FF-P---K---I-------D--E----------N--------------------------
------------------------------------------------M-Y------EL---A--SHDE----L----V-NF--V----G-------N--
---D--V--PK-G--------R------Q-----V----E----GE---------I-EYEFLMYKRN-
>UniRef100_A0A0 Dihydrofolate reductase n=1 Tax=Mycobacterium triplex TaxID=47839 RepID=A0A024JWL8_9MYCO
-----MVGLIW---A-Q----S-------------T-----------S---------G--V----IG---R------D-------------G---G----
I---P--W---H------L-------P-------------------------------------E-----D---L---A-------R---FK-EL-----
-----T---------M----------------G-------------------------------------------------------------------
----------------------------------------------------------------------------------------------------
----------------------------------------------------------------------------------------------------
-----H-TV-VMGR--------RT---WE---S--L---P------------A----R----V----R---P-----L-PG-------------------
------RR---N--------IV--L--T---R----Q-------------P---------------------D---------------------------
---Y------------------------V--------------------------------------------------------------------A--
-----------------------------------------------------D--------------------------------------G-------
-------------------------------------A-----------------E-----------------V--------------------------
------------------V----------------------G---------S--LE-----------------E--A----L------------A-----
----------------------------------------------------------------------------------------------------
----------------------------------------------------------A----------------G------------------------
--------------------------------------------------------------------------------D---P---------D-----
V-W---V----IG---G----A-Q---I---Y----AL-AL---P----Y--------------------------------------------------
A---D-----R-----C---EV----T-------------E---------------V--D-------------------I--------------------
-D----------V---Pdd---GD-----------A----YA-P---V---L-------D-------------D----------------S---------
--------------------------------------------------W------VG---V-------------------------------------
---E--E--GE-W--------L------T-----S----R----SG---------L-RYRFHSYRRR-
>UniRef100_A0A0 thymidylate synthase n=1 Tax=Aureococcus anophagefferens virus TaxID=1474867 RepID=A0A076FMI9_9PHYC
---LKKFSIIV---A-V----N-------------N-----------N---------N--G----IG---K------N-------------N---D----
L---P--W---Y------L-------K-------------------------------------E-----D---M---K-------Y---FR-KI-----
-----T---------T----------------G------------------H------------------------------------------------
----------------------------------------------------------------------------------------------------
-------------------------------------------------------------------------------P-------N------------
----IN-IV-IMGR--------NT---WE---S--L---P------------D----N----Y----R---P-----L-PN-------------------
------RY---N--------IV--I--S---R----N-------------H---------------------E---------------------------
---P------------------------D-----------------------------------------------------S--------------S--
-----------------------------------------------------N--------------------------------------N-------
-------------------------------------I-----------------K-----------------V--------------------------
------------------V----------------------K---------S--FD-----------------D--A----L------------E-----
-------Y------------A---------------------------------------S-----------------N---------------------
-----------------------------------L----------------------------------------------------------------
--------------------------------------------------------N-----------------N-----I---N---------E-----
I-F---V----IG---G----A-Q---I---Y----NE-AL---K----H-------P-----------K------------------------------
L---D-----K-----I---YL----T-------------H---------------I--D-------------------K--------------------
-D----------Y---E-----CD-----------Ti---FF-P---L---N-------I----------------------------------------
----------------------------------------------------------------------------------------------------
--------------------------------------------------------------------
>UniRef100_A0A1 dihydrofolate reductase n=1 Tax=Lingula unguis TaxID=7574 RepID=A0A1S3J0F9_LINUN
------FNIMA---A-M----C-------------D-----------Nn--------R--G----IG---Y------Q-------------G---D----
L---P--W---Pk-----L-------K-------------------------------------K-----D---F---E-------Y---YL-KL-----
-----T---------S------------------------------------------------------------------------------------
------------------------------------------H-------------------------T-------------K-----------------
-------------------------D-------------------------------------P---------------S-------K------------
----KI-VH-IHGR--------KT---WE---G--C---T------------E----E----Q----R---S-----Y-PG-------------------
------VY---N--------IV--I--S---R----S-------------R---------------------Spi-------------------------
---K------------------------T-----------------------------------------------------H--------------P--
-----------------------------------------------------N--------------------------------------L-------
-------------------------------------H-----------------K-----------------V--------------------------
------------------A----------------------G---------S--LD-----------------E--A----L------------E-----
-------Y------------I---------------------------------------A-----------------D---------------------
-----------------------------------L-------N--------------------------------------------------------
-------------------R------------------R-----------------G-----------------K-----I---E---------S-----
V-W---I----MG---G----A-G---I---Y----QE-AI---S----H-------P-----------L------------------------------
C---K-----R-----I---YL----T-------------R---------------V--Y-------------------G--------------------
-D----------F---P-----SD-----------T----FF-P---P---F----------E----------D--------------------------
------------------------------------------------K-F------RE---V--SDD--------------------------------
---A--V--DD-T--------Y------H-----E----E----NG---------I-SFQFKVYER--
>UniRef100_A0A0 Bifunctional dihydrofolate reductase-thymidylate synthase n=2 Tax=Erythranthe guttata TaxID=4155 RepID=A0A022R1Q8_ERYGU
-DPQRTYQVVV---A-A----T-------------R-----------D---------M--G----IG---K------D-------------G---K----
L---P--W---K------L-------P-------------------------------------S-----D---L---K-------F---FK-DI-----
-----T---------M------------------------------------------------------------------------------------
------------------------------------------T-------------------------T-------------S-----------------
-------------------------D-------------------------------------P---------------G-------K------------
----KN-AV-IMGR--------KT---WE---S--I---P------------L----E----H----R---P-----L-PG-------------------
------RL---N--------VV--L--T---R----S-------------G---------------------S---------------------------
---F------------------------D-----------------------------------------------------I--------------A--
-----------------------------------------------------Tae------------------------------------N-------
-------------------------------------V-----------------V-----------------I--------------------------
------------------C----------------------G---------S--MS-----------------S--A----L------------E-----
-------L------------L---------------------------------------A-----------------A---------------------
---------------------------------------------------------------------------S------------------------
--P----------------Y------------------C-----------------L-----------------S-----I---E---------K-----
V-F---V----IG---G----G-Q---I---L----RE-AL---N----A-------P-----------G------------------------------
C---D-----A-----I---HI----T-------------E---------------I--E-------------------T--------------------
-S----------I---E-----CD-----------T----FI-P---P----------------------------------------------------
--------------------------------------------------------------I--DTSV----F----Q-PW--Y----S-------S--
---F-----------------P------V-----V----E----NN---------I-RYSFTTYVR--
>UniRef100_A0A6 Dihydrofolate reductase n=1 Tax=Thamnophis sirtalis TaxID=35019 RepID=A0A6I9X3G5_9SAUR
----LSLNSIV---A-V----C-------------Q-----------N---------M--G----IG---K------D-------------G---K----
L---P--W---Pp-----L-------R-------------------------------------N-----E---F---K-------H---FQ-KM-----
-----T---------M------------------------------------------------------------------------------------
------------------------------------------T-------------------------T-------------T-----------------
-------------------------E-------------------------------------E---------------G-------K------------
----QN-VV-IMGR--------KT---WF---S--I---P------------E----K----N----R---P-----L-KN-------------------
------RI---N--------IV--L--S---K------------------E---------------------L---------------------------
---K------------------------E-----------------------------------------------------V--------------P--
-----------------------------------------------------K--------------------------------------G-------
-------------------------------------A-----------------Hy----------------L--------------------------
------------------A----------------------K---------S--LD-----------------E--A----L------------D-----
-------L------------L---------------------------------------E---------------------------------------
----------------------------------------------------------T----------------P------------------------
--E----------------L------------------K-----------------S-----------------K-----V---D---------M-----
V-W---I----VG---G----S-S---V---Y----KE-AM---E----K-------P-----------I------------------------------
H---H-----R-----L---FV----T-------------R---------------I--M-------------------H--------------------
-D----------F---E-----SD-----------T----FF-Pe--I---D-------L--K----------K----------------Y---------
-------------------------------------------------------------------RL----L----P-EY--P---------------
---G--V--PA-D--------I------Q-----E----E----NG---------I-QYKFEVYEKI-
>UniRef100_A0A0 dihydrofolate reductase (Fragment) n=1 Tax=uncultured bacterium TaxID=77133 RepID=A0A059WG41_9BACT
----MIISFIV---A-M----D-------------E-----------N---------G--V----IG---K------D-------------N---N----
L---P--W---H------L-------P-------------------------------------A-----D---L---Q-------Y---FK-KT-----
-----T---------M----------------G-------------------------------------------------------------------
----------------------------------------------------------------------------------------------------
----------------------------------------------------------------------------------------------------
-----H-PL-IMGR--------KT---YE---S--I--------------------------G----R---P-----L-PG-------------------
------RR---N--------IV--L--T---R----N-------------E---------------------N---------------------------
---W------------------------H-----------------------------------------------------A-----------------
-----------------------------------------------------E--------------------------------------G-------
-------------------------------------C-----------------E-----------------V--------------------------
------------------V----------------------H---------S--VE-----------------E--A----L------------E-----
-------L------------A---------------------------------------K---------------------------------------
----------------------------------------------------------N-----------------------------------------
--------------------------------------------------------------------------------E---E---------E-----
I-F---I----IG---G----A-Q---I---Y----DL-FL----------------P-----------Y------------------------------
V---D-----R-----L---YL----T-------------E---------------I--H-------------------H--------------------
-A----------F---E-----GD-----------T----FF-P---E---I-------D--M-------------------------------------
----------------------------------------------------------------------------------------------------
--------------------------------------------------------------------
>UniRef100_A0A2 Dihydrofolate reductase n=1 Tax=Bacteroidota bacterium TaxID=1898104 RepID=A0A2G6GVE8_9BACT
----MNITIIV---A-V----D-------------E-----------R---------N--A----IG---R------N-------------N---G----
L---P--W---H------L-------P-------------------------------------E-----D---L---A-------R---FK-RL-----
-----T---------M----------------G-------------------------------------------------------------------
----------------------------------------------------------------------------------------------------
----------------------------------------------------------------------------------------------------
-----H-HV-VMGR--------KT---YE---S--I---G---------------------------R---P-----L-PG-------------------
------RT---T--------VV--M--S---R----S-------------R---------------------D---------------------------
---L------------------------P-----------------------------------------------------D--------------P--
-----------------------------------------------------P--------------------------------------R-------
-------------------------------------V-----------------L-----------------R--------------------------
------------------A----------------------G---------S--WE-----------------E--A----L------------D-----
-------L------------C-------------------------------------------------------------------------------
----------------------------------------------------------------------------------------------------
--------------------------------------------------------P-----------------E-----D---A---------P-----
V-F---V----VG---G----A-E---I---Y----RL-AL---P----R--------------------------------------------------
A---D-----R-----L---EL----T-------------E---------------V--E-------------------A--------------------
-E----------F---Pd----GD-----------A----FF-Pe--I---D-------W--A-------------------------------------
------------------------------------------------E-W------RL---V--EQSE------------R--M----T----------
----------------------------------S----R----NG---------L-EYRYIEYERK-
>UniRef100_A0A0 dihydrofolate reductase n=1 Tax=uncultured bacterium TaxID=77133 RepID=A0A059X255_9BACT
------FNIVV---A-V----S-------------E-----------N---------W--G----IG---K------D-------------G---T----
L---P--W---K------L-------P-------------------------------------G-----D---M---E-------F---FK-SI-----
-----T---------T----------------Q------------------N------------------------------------------------
----------------------------------------------------------------------------------------------------
-------------------------D-------------------------------------P---------------G-------K------------
----RN-AV-VMGR--------FT---WE---S--I---P------------E----S----F----R---P-----L-KD-------------------
------RI---N--------IV--V--T---S----D-------------K---------------------S---------------------------
---Y------------------------A-----------------------------------------------------V--------------P--
-----------------------------------------------------P--------------------------------------G-------
-------------------------------------V-----------------Q-----------------I--------------------------
------------------A----------------------P---------S--LD-----------------E--A----L------------A-----
-------L------------A---------------------------------------Y---------------------------------------
----------------------------------------------------------N----------------E------------------------
--------------------------------------------------------------------------E-----V---E---------H-----
C-F---I----IG---G----A-R---L---Y----EQ-EM---W----H-------P-----------R------------------------------
W---K-----N-----Q---LH------------------------------------------------------------------------------
----------------------------------------------------------------------------------------------------
----------------------------------------------------------------------------------------------------
--------------------------------------------------------------------
>UniRef100_A0A0 Dihydrofolate reductase n=1 Tax=Priestia filamentosa TaxID=1402861 RepID=A0A0H4KGW4_9BACI
----MNMILIF---A-V----D-------------N-----------N---------W--G----IG---K------D-------------G---D----
L---L--F---F------I-------P-------------------------------------E-----D---L---K-------R---FR-ET-----
-----T---------T----------------G-------------------------------------------------------------------
----------------------------------------------------------------------------------------------------
----------------------------------------------------------------------------------------------------
-----N-IV-VMGR--------KT---LE---S--F---P------------G----G---------K---P-----L-PN-------------------
------RI---N--------IV--L--T---R----D-----------------------------------K---------------------------
---N------------------------E-----------------------------------------------------D--------------K--
-----------------------------------------------------E--------------------------------------G-------
-------------------------------------V-----------------I-----------------V--------------------------
------------------V----------------------N---------S--LE-----------------E--L----F------------A-----
-------L------------L---------------------------------------K-----------------K---------------------
-----------------------------------Y----------------------D----------------P------------------------
--------------------------------------------------------------------------------D---K---------E-----
V-F---V----IG---G----A-S---I---Y----RQ-LL----------------P-----------Y------------------------------
C---D-----E-----A---YV----T-------------K---------------V--D-------------------A--------------------
-D----------Fe--G-----AD-----------T----FI-P---N-----------L--D-------------------------------------
--------E---------------------------D---D-------D-W------KL---V--EES--------------------------------
------------E--------P------I-----E----D----NG---------Y-KYRFVTYKRK-
>UniRef100_A0A1 dihydrofolate reductase n=1 Tax=Arabidopsis thaliana TaxID=3702 RepID=A0A178VTB5_ARATH
--PQRTYQVVV---A-A----T-------------R-----------D---------M--G----IG---K------D-------------G---K----
L---P--W---T------L-------P-------------------------------------S-----D---L---K-------F---FQ-DI-----
-----T---------T------------------------------------------------------------------------------------
------------------------------------------T-------------------------T-------------S-----------------
-------------------------D-------------------------------------P---------------G-------K------------
----KN-AV-VMGR--------KT---WE---S--I---P------------P----E----I----R---P-----L-PG-------------------
------RL---N--------VV--L--T---R----S-------------G---------------------S---------------------------
---F------------------------D-----------------------------------------------------I--------------Ata
-----------------------------------------------------E--------------------------------------N-------
-------------------------------------V-----------------L-----------------I--------------------------
------------------C----------------------G---------S--MS-----------------S--A----L------------E-----
-------L------------L---------------------------------------A-----------------A---------------------
---------------------------------------------------------------------------S------------------------
--P----------------Y------------------C-----------------L-----------------S-----I---E---------K-----
V-F---V----IG---G----G-E---I---F----RE-AL---N----A-------P-----------G------------------------------
C---E-----A-----I---HI----T-------------E---------------I--E-------------------I--------------------
-S----------V---E-----CD-----------T----FM-P---Q----------------------------------------------------
--------------------------------------------------------------V--DTSV----F----R-PW--Y----S-------S--
---F-----------------P------L-----V----E----NG---------I-RYSFNTYVR--
>UniRef100_A0A8 Dihydrofolate reductase n=1 Tax=[Candida] haemuloni TaxID=45357 RepID=A0A8F2LDF0_9ASCO
------ASRAP---R-S----R-------------P-----------S---------M--G----IG---A------K-------------G---K----
L---P--W---R------L-------K-------------------------------------Q-----E---M---K-------Y---FK-DV-----
-----T---------T----------------K-------------------------------------------------------------------
----------------------------------------------------------------------------------A-----------------
-------------------------K-------------------------------------E---------------G-------Y------------
----VN-AV-IMGR--------KT---WD---S--I---P------------Q----K----F----R---P-----L-PG-------------------
------RI---N--------VI--L--S---R----Sns-----------N---------------------V---------------------------
---T------------------------D--------------------------------------------------------------------S--
-----------------------------------------------------D--------------------------------------G-------
-------------------------------------V-----------------F-----------------H--------------------------
------------------F----------------------N---------S--ID-----------------S--V----M------------S-----
-------H------------F---------------------------------------E-----------------K---------------------
-----------------------------------E-------A--------------Y----------------R------------------------
--V----------------G------------------E-----------------K-----------------Q-----L---D---------K-----
I-F---I----IG---G----S-Q---V---Y----NS-AI---L----D-------H-----------R------------------------------
V---D-----N-----L---LV----T-------------H---------------I--N-------------------Yigeeae--------------
-R----------P---D-----MD-----------T----FL-D---W---D-------L--T-------------------------------------
------------------------------------------------K-W------AQ---S--DHAA----L----R-DF--V----D-------I--
---D--V--PS-G--------P------N-----E----E----GS---------Y-SYTYTMWEK--
>UniRef100_A0A0 dihydrofolate reductase n=1 Tax=uncultured bacterium TaxID=77133 RepID=A0A059WL09_9BACT
----MKISLIA---A-M----S-------------K-----------N---------R--V----IG---R------G-------------N---D----
I---P--W---H------I-------P-------------------------------------G-----E---Q---K-------R---FK-AL-----
-----T---------M----------------G-------------------------------------------------------------------
----------------------------------------------------------------------------------------------------
----------------------------------------------------------------------------------------------------
-----H-WL-IMGR--------KT---FE---S--I---G---------------------------R---P-----L-PG-------------------
------RK---T--------IV--V--S---R----N-------------P---------------------D---------------------------
---S------------------------S-----------------------------------------------------S--------------N--
--------------------------------------------------------------------------------------------G-------
-------------------------------------C-----------------L-----------------V--------------------------
------------------F----------------------P---------S--LE-----------------E--A----L------------K-----
-------L------------L---------------------------------------S-----------------G---------------------
-----------------------------------E----------------------------------------------------------------
--------------------------------------------------------------------------------T---D---------E-----
V-F---I----SG---G----G-Q---I---Y----KS-AL----------------P-----------L------------------------------
A---D-----T-----I---YL----T-------------E---------------I--D-------------------Q--------------------
-E----------V---E-----GD-----------I----FF-P---E----------------------------------------------------
----------------------------------------------------------------------------------------------------
--------------------------------------------------------------------
>UniRef100_UPI0 dihydrofolate reductase n=1 Tax=Ixodes scapularis TaxID=6945 RepID=UPI001C38CC7E
--------AIA---A-M----C-------------H-----------N---------R--G----IG---V------L-------------N---T----
L---P--W---R------L-------K-------------------------------------K-----E---M---A-------Y---FS-RI-----
-----T---------S----------------Q------------------A------------------------------------------------
----------------------------------------------------------------------------------------------------
-------------------------A-------------------------------------E---------------G-------K------------
----SN-AV-VMGR--------NT---WD---S--I---P------------P----K----Y----K---P-----L-PG-------------------
------RV---N--------VV--V--S---R----T-----------------------------------L---------------------------
---E------------------------K-----------------------------------------------------V--------------P--
-----------------------------------------------------D--------------------------------------G-------
-------------------------------------H-----------------H-----------------V--------------------------
------------------A----------------------R---------S--FS-----------------D--A----L------------S-----
-------L------------L---------------------------------------Q-----------------P---------------------
-----------------------------------L-------V--------------D----------------S------------------------
--G-----------------------------------------------------------------------K-----V---D---------K-----
T-F---V----VG---G----A-Q---L---Y----RE-AL---A----D-------P-----------R------------------------------
C---T-----R-----V---YL----T-------------E---------------I--D-------------------A--------------------
-D----------F---E-----CD-----------V----FF-P---E-----------L--E----------P----------------G--------Q
--------F---------------------------R---L----------------------------------------V--Q----E-------E--
---G--V--PQ-E--------E------Q-----T----E----GG---------L-TYRFNVYQR--
>UniRef100_UPI0 uncharacterized protein n=1 Tax=Fimicolochytrium jonesii TaxID=1396493 RepID=UPI0022FF17DD
--------------A-L----R-------------N-----------G---------G--G----IG---V------N-------------N---C----
L---P--W---R------I-------P-------------------------------------G-----D---M---T-------F---FQ-KV-----
-----T---------T----------------W------------------L-------------------------------------G----------
------------------------------------------R-------------------------G-------------Ssqpfthntehgd-----
-------------------------A-------------------------------------T---------------S-------P------------
----LN-VV-IMGR--------KT---WD---S--I---P------------A----R----F----R---P-----L-KG-------------------
------RL---N--------IV--L--S---R----Q-------------S---------------------R---------------------------
---L------------------------R-----------------------------------------------------Dairsssih------D--
-----------------------------------------------------S--------------------------------------P-------
-------------------------------------A-----------------Y-----------------S--------------------------
------------------F----------------------P---------T--LE-----------------S--A----L------------A-----
-------Y------------L---------------------------------------Q-----------------S---------------------
-----------------------------------I----------------------------------------------------------------
--------------------------------------------------------------------------P-----H---S---------A-----
I-F---I----IG---G----A-Q---L---Y----AN-CI---T----H-------H-----------Q------------------------------
C---E-----R-----I---LL----T-------------A---------------VdpP-------------------N--------------------
-P----------I---E-----CD-----------A----FF-P---E---I-------P----------------------------------------
------------------------------------S---D-------L-F------RL---A--SGRE----F----A-NV--V----G-------Q--
---E--Y--PD-G--------I------R-----A----E----NG---------Y-GYEFQMWVR--
>UniRef100_A0A2 dihydrofolate reductase n=1 Tax=Helianthus annuus TaxID=4232 RepID=A0A251SBZ0_HELAN
-IPQRTYQVVV---A-A----T-------------R-----------D---------M--G----IG---K------D-------------G---K----
L---P--W---R------L-------P-------------------------------------S-----D---L---K-------F---FK-EI-----
-----T---------L----------------T-------------------------------------------------------------------
--------------------------------------------------------------------T-------------S-----------------
-------------------------N-------------------------------------P---------------E-------K------------
----KN-AV-VMGR--------KT---WE---S--I---P------------L----Q----Y----R---P-----L-PG-------------------
------RL---N--------VV--L--T---R----S-------------T---------------------S---------------------------
---F------------------------N-----------------------------------------------------V--------------T--
-----------------------------------------------------Ase------------------------------------N-------
-------------------------------------V-----------------V-----------------T--------------------------
------------------C----------------------G---------S--IP-----------------S--A----L------------E-----
-------L------------L---------------------------------------A-----------------E---------------------
-----------------------------------S----------------------------------------------------------------
--P----------------Y------------------S-----------------F-----------------S-----I---D---------K-----
V-F---V----IG---G----G-Q---I---L----RE-TM---N----G-------P-----------G------------------------------
C---D-----A-----I---HM----T-------------E---------------I--E-------------------T--------------------
-N----------I---E-----CD-----------T----FI-P---R----------------------------------------------------
--------------------------------------------------------------V--DLSL----F----R-PW--C----S-------S--
---L-----------------P------L-----V----E----NN---------I-QYSFVTYVR--
>UniRef100_UPI0 uncharacterized protein n=1 Tax=Lindgomyces ingoldianus TaxID=673940 RepID=UPI00144AA3A3
-----PLTLIL---A-A----T-------------P-----------N---------L--G----IG---K------A-------------G---Q----
L---P--W---Ps-----L-------K-------------------------------------Q-----E---M---G-------Y---FA-RV-----
-----T---------K----------------R------------------V-------------------------------------P----------
------------------------------------------A-------------------------V-------------P-----------------
-------------------------S-------------------------------------S---------------QsqpqprkR------------
----IN-AV-IMGR--------KT---WD---S--I---P------------L----K----F----R---P-----L-KG-------------------
------RM---N--------FV--V--T---R----D-------------Vgsekwast-------------A---------------------------
---L------------------------R-----------------------------------------------------K--------------G--
-----------------------------------------------------G--------------------------------------G-------
-------------------------------------Leegp-------------I-----------------I--------------------------
------------------V----------------------S---------S--IQ-----------------A--A----V------------E-----
-------A------------L---------------------------------------D-----------------G---------------------
-----------------------------------E-------E--------------V----------------E------------------------
--R----------------R------------------D-----------------V-----------------S-----V---E---------R-----
A-F---V----IG---G----G-S---V---Y----KA-AL---E----L-------P-----------Q------------------------------
T---R-----R-----V---LL----T-------------K---------------I--E-------------------R--------------------
-E----------Y---E-----CD-----------T----FF-P---V---D-------L--D----------G----------------E--------E
--------Gk--------------------------K---E-------G-W------VK---R--SRKD----L----Q-DF--V----G-------E--
---E--V--AE-G--------G------L-----E----E----QG---------V-RFEFWMYE---
>UniRef100_A0A0 Dihydrofolate reductase n=1 Tax=Cutibacterium acnes HL201PA1 TaxID=1271528 RepID=A0A085B1A1_CUTAC
----MRMNAIV---A-V----D-------------R-----------N---------W--G----IG---K------D-------------G---D----
L---L--W---H------I-------P-------------------------------------E-----D---L---K-------H---FK-EL-----
-----T---------M----------------G-------------------------------------------------------------------
----------------------------------------------------------------------------------------------------
----------------------------------------------------------------------------------------------------
-----H-TV-IMGR--------KT---LE---S--F---P-----------------G----G----R---P-----L-PG-------------------
------RR---N--------IV--L--T---R----D-------------P---------------------D---------------------------
---F------------------------S-----------------------------------------------------P-----------------
-----------------------------------------------------E--------------------------------------G-------
-------------------------------------V-----------------E-----------------V--------------------------
------------------V----------------------H---------S--LE-----------------E--A----L------------A-----
-------L------------A---------------------------------------A-----------------D---------------------
-----------------------------------Y----------------------------------------------------------------
--------------------------------------------------------------------------------D---D---------D-----
V-F---V----IG---G----A-S---V---Y----RQ-LL---P------------------------Y------------------------------
C---D-----E-----A---YV----T-------------K---------------V--D-------------------A--------------------
-E----------P---E-----AD-----------T----FF-P---N-----------L----------------------------------------
-------------------------------------------------------------------DE----D----P-DW--E----L-------V--
---E--E--SR----------P------E-----E----E----EG---------V-SFRFVTYRR--
>UniRef100_A0A0 dihydrofolate reductase n=1 Tax=Coffea canephora TaxID=49390 RepID=A0A068UY95_COFCA
-DPQRTYQVVV---A-A----T-------------R-----------D---------M--G----IG---K------D-------------G---K----
L---P--W---K------L-------P-------------------------------------S-----D---L---K-------F---FK-DI-----
-----T-----------------------------------------------------------------------------------L----------
------------------------------------------T-------------------------T-------------S-----------------
-------------------------D-------------------------------------P---------------G-------K------------
----KN-AV-IMGR--------KT---WE---S--I---P------------L----K----N----R---P-----L-PG-------------------
------RL---N--------VV--L--T---R----S-------------G---------------------S---------------------------
---F------------------------D-----------------------------------------------------I--------------A--
-----------------------------------------------------T--------------------------------------Aen-----
-------------------------------------V-----------------V-----------------I--------------------------
------------------C----------------------G---------S--MT-----------------S--A----L------------E-----
-------L------------L---------------------------------------A-----------------A---------------------
---------------------------------------------------------------------------S------------------------
--P----------------Y------------------C-----------------L-----------------S-----I---E---------K-----
V-F---V----IG---G----G-Q---I---L----RE-AL---N----A-------P-----------A------------------------------
C---D-----A-----I---HI----T-------------E---------------I--E-------------------T--------------------
-S----------I---E-----CD-----------T----FI-Pp--I---D-------F----------------------------------------
----------------------------------------------------------------------------------------------------
--------------------------------------------------------------------
>UniRef100_A0A1 Dihydrofolate reductase n=1 Tax=Gonapodya prolifera (strain JEL478) TaxID=1344416 RepID=A0A139ARF1_GONPJ
-----PFNMIV---A-A----T-------------P-----------T---------G--G----IG---Y------R-------------G---N----
I---P--W---R------L-------P-------------------------------------R-----D---M---D-------Y---FM-RI-----
-----Tthfsrk---S----------------G------------------V-------------------------------------L----------
------------------------------------------P-------------------------Y-------------Eaaegakekwqgama---
-------------------------Segegeqke-----------------------------K---------------G-------D------------
----TN-VV-IMGR--------KT---WE---S--I---P------------K----K----F----R---P-----L-QD-------------------
------RI---N--------VV--L--T---S----Rw------------E---------------------S---------------------------
---L------------------------Q-----------------------------------------------------H--------------Eif
setttp-----------------------------------------------S--------------------------------------P-------
-------------------------------------V-----------------H-----------------F--------------------------
------------------C----------------------P---------S--FT-----------------E--A----L------------D-----
-------H------------I---------------------------------------A-----------------N---------------------
-----------------------------------M----------------------------------------------------------------
--------------------------------------P-----------------S-----------------R-----V---G---------H-----
V-F---V----IG---G----S-Q---L---Y----QE-AL---A----H-------P-----------Q------------------------------
C---K-----R-----V---FL----T-------------R---------------V--Erlctgltpetser------A--------------------
-S----------W---D-----CD-----------T----FI-P---T---------------------------------------------------I
--------P---------------------------S---D-------S-F------KE---L--IPKA----I----E-KM--L----G-------P--
---N--V--SL-S--------E------Q-----E----E----GK---------F-GYKFQVYERV-
>UniRef100_A0A7 Dihydrofolate reductase (Fragment) n=1 Tax=Centropus unirufus TaxID=1118519 RepID=A0A7K4ZWL1_9AVES
----RSLNSIV---A-V----S-------------Q-----------N---------M--G----IG---K------D-------------G---R----
L---P--W---P------Pl------R-------------------------------------N-----E---Y---K-------Y---FQ-RM-----
-----T---------S----------------T------------------S-------------------------------------R----------
----------------------------------------------------------------------------------------------------
-------------------------V-------------------------------------E---------------G-------K------------
----QN-AL-IMGK--------KT---WF---S--I---P------------E----K----N----R---P-----L-KD-------------------
------RI---N--------IV--L--S---R----E-------------L-------------------------------------------------
---K------------------------E-----------------------------------------------------T--------------P--
-----------------------------------------------------K--------------------------------------Ga------
-------------------------------------H-----------------Y-----------------L--------------------------
------------------S----------------------K---------S--LD-----------------D--A----L------------A-----
-------L------------L---------------------------------------D---------------------------------------
----------------------------------------------------------S----------------P------------------------
--E----------------L------------------K-----------------S-----------------K-----V---D---------M-----
V-W---I----VG---G----T-S---V---Y----KA-AM---E----K-------P-----------I------------------------------
H---H-----R-----L---FV----T-------------R---------------I--L-------------------K--------------------
-E----------F---E-----SD-----------T----FF-Pe--I---D-------H--K-------------------------------------
-----------------------------------------------------------------DYKL----L----T-EY--P---------------
---G--V--PA-D--------I------Q-----E----E----NG---------I-QYKFEVYEK--
>UniRef100_A0A0 Dihydrofolate reductase n=1 Tax=Metarhizium album (strain ARSEF 1941) TaxID=1081103 RepID=A0A0B2WLJ3_METAS
----MTATIIV---A-A----T-------------Q-----------S---------M--G----MS---Y------K-------------T---R----
M---P--Wp--K------L-------K-------------------------------------R-----E---N---G-------Y---FE-ST-----
-----T---------T----------------R------------------S------------------------------------------------
----------------------------------------------------------------------------------T-----------------
-------------------------V-------------------------------------P---------------E-------T------------
----MN-AV-IMGY--------NT---WD---K--T---P------------T----K-------------R-----Y-PG-------------------
------RI---N--------VV--I--T---R----Npe-----------K---------------------V---------------------------
---Rprlqg-------------------D-----------------------------------------------------L--------------R--
-----------------------------------------------------K--------------------------------------Ep------
-------------------------------------L-----------------H-----------------V--------------------------
------------------A----------------------T---------S--LE-----------------G--A----M------------E-----
-------L------------L---------------------------------------S-----------------E---------------------
-----------------------------------T-------Y--------------R----------------G------------------------
--S----------------Sssssdssfgsdsw-----L-----------------P-----------------A-----L---G---------R-----
V-F---I----IG---G----A-G---L---C----RE-AL---R----M-------P-----------W------------------------------
V---D-----R-----L---LL----T-------------R---------------V--G-------------------A--------------------
-D----------F---N-----AD-----------T----FF-P---L---D-------I--D----------G-------------------------R
--------G---------------------------N---A-------E-W------AR---Q--SDQA----F----Q-DW--V----G-------P--
---D--A--PD-G--------M------Q-----I----E----DG---------I-EWEAYMFTR--
>UniRef100_A0A0 Dihydrofolate reductase n=1 Tax=uncultured bacterium TaxID=77133 RepID=A0A059WY90_9BACT
---SMRLSLIW---A-M----T-------------E-----------N---------R--V----IG---R------D-------------G---G----
L---P--W---R------L-------P-------------------------------------D-----E---M---A-------Y---FR-RT-----
-----T---------L----------------G------------------H------------------------------------------------
----------------------------------------------------------------------------------------------------
----------------------------------------------------------------------------------------------------
-------PV-IMGR--------KT---FE---S--M---G------------R------------------P-----L-PG-------------------
------RL---N--------IV--L--T---R----Q-------------P---------------------D---------------------------
---Y------------------------D-----------------------------------------------------V-----------------
-----------------------------------------------------P--------------------------------------G-------
-------------------------------------V-----------------T-----------------V--------------------------
------------------V----------------------H---------S--LD-----------------E--A----L------------A-----
-------L------------A---------------------------------------Q---------------------------------------
----------------------------------------------------------------------------------------------------
--------------------------------------V-----------------K-----------------G-----D---D---------E-----
V-F---V----IG---G----A-Q---I---Y----AE-AL----------------P-----------R------------------------------
A---D-----R-----L---YL----T-------------L---------------I--D-------------------A--------------------
-E----------I---D-----GD-----------T----FF-P-------E-------F--D----------P----------------S--------Q
--------W---------------------------R---L-----------------------------------------------------------
--------------------------------------------------------------------
>UniRef100_A0A0 Bifunctional dihydrofolate reductase-thymidylate synthase n=1 Tax=Eucalyptus grandis TaxID=71139 RepID=A0A059BPA9_EUCGR
--PKRSYQVVV---A-A----T-------------R-----------D---------M--G----IG---K------D-------------G---K----
L---P--W---K------L-------P-------------------------------------S-----D---L---K-------F---FK-EL-----
-----T---------S----------------T------------------T-------------------------------------S----------
----------------------------------------------------------------------------------------------------
-------------------------D-------------------------------------P---------------R-------K------------
----KN-AV-LMGR--------KT---WE---S--I---P------------L----Q----F----R---P-----L-PG-------------------
------RL---N--------VV--L--T---R----S-------------G---------------------R---------------------------
---V------------------------G-----------------------------------------------------I--------------K--
-----------------------------------------------------Tse------------------------------------D-------
-------------------------------------V-----------------V-----------------L--------------------------
------------------C----------------------G---------S--RA-----------------S--A----L------------E-----
-------L------------L---------------------------------------A-----------------S---------------------
-----------------------------------S----------------------------------------------------------------
--P----------------Y------------------C-----------------S-----------------S-----I---E---------K-----
V-F---V----IG---G----G-Q---I---L----RE-AL---N----A-------P-----------D------------------------------
C---D-----A-----I---HI----T-------------E---------------I--E-------------------T--------------------
-H----------I---D-----CD-----------T----FI-Ps--I---D-------L--S-------------------------------------
----------------------------------------------------------------------------------------------------
--------------------------------------------------------------------
>UniRef100_A0A0 dihydrofolate reductase n=1 Tax=Theobroma cacao TaxID=3641 RepID=A0A061FK09_THECC
----RNYQVVV---A-A----T-------------R-----------E---------M--G----IG---K------D-------------G---K----
L---P--W---R------L-------P-------------------------------------S-----D---L---K-------F---FK-EL-----
-----T---------V------------------------------------------------------------------------------------
------------------------------------------T-------------------------T-------------S-----------------
-------------------------D-------------------------------------P---------------E-------K------------
----KN-AV-VMGR--------KT---WE---S--I---P------------L----E----F----R---P-----L-PG-------------------
------RL---N--------VV--L--T---R----S-------------G---------------------S---------------------------
---S------------------------D-----------------------------------------------------I--------------T--
-----------------------------------------------------T--------------------------------------Gen-----
-------------------------------------V-----------------V-----------------I--------------------------
------------------C----------------------G---------S--IP-----------------S--A----L------------E-----
-------L------------L---------------------------------------A-----------------E---------------------
-----------------------------------V-------P--------------------------------------------------------
-------------------Y------------------C-----------------F-----------------S-----I---E---------K-----
V-F---V----IG---G----G-Q---I---F----RE-AL---N----A-------P-----------G------------------------------
C---D-----A-----I---HI----T-------------E---------------I--E-------------------T--------------------
-S----------I---E-----CD-----------T----FI-Ps--I---D-------L----------------------------------------
----------------------------------------------------------------------------------------------------
--------------------------------------------------------------------
>UniRef100_A0A0 dihydrofolate reductase n=1 Tax=Aureobasidium pullulans EXF-150 TaxID=1043002 RepID=A0A074Y629_AURPU
-----PLTLIV---A-T----T-------------A-----------K---------N--G----IG---K------N-------------G---T----
L---P--W---Pm-----L-------K-------------------------------------K-----E---M---A-------Y---FA-RI-----
-----T---------K----------------Rvpssapdas---------L-------------------------------------L----------
------------------------------------------A-------------------------E-------------T-----------------
-------------------------S-------------------------------------SqlsdssetaatatiqE-------A------------
----QN-VV-VMGR--------KT---WE---S--I---P------------P----K----F----R---P-----L-PQ-------------------
------RT---N--------VV--I--S---R----S-------------E---------------------K---------------------------
---L------------------------Eg----------------------------------------------------A--------------G--
-----------------------------------------------------E--------------------------------------D-------
-------------------------------------V-----------------I-----------------V--------------------------
------------------G----------------------D---------S--IS-----------------S--A----L------------S-----
-------S------------L---------------------------------------V-----------------S---------------------
-----------------------------------K-------V--------------K----------------E------------------------
--G----------------Q------------------A-----------------A-----------------P-----L---G---------R-----
V-F---V----IG---G----A-A---I---Y----KQ-AL---D----M-------E-----------Q------------------------------
A---K-----S-----I---LL----T-------------R---------------V--E-------------------G--------------------
-E----------W---D-----CD-----------T----DF-P---V---D-------V--E----------A----------------D--------Q
------------------------------------------------A-W------SR---K--QKSE----L----D-GF--V----G-------E--
---D--V--EE-K--------L------D-----E----Evkg-QK---------V-GYEFRLYER--
>UniRef100_A0A3 dihydrofolate reductase n=1 Tax=Oryzias melastigma TaxID=30732 RepID=A0A3B3BAR8_ORYME
----RTLNGIV---A-V----C-------------P-----------N---------L--G----IG---K------D-------------G---K----
L---P--WhpiR------L-------S-------------------------------------N-----E---F---A-------H---FR-KM-----
-----T---------A----------------T------------------P-------------------------------------S----------
------------------------------------------V---------------------------------------------------------
---------------------------------------------------------------A---------------G-------R------------
----QN-VV-IMGR--------KT---WF---S--I---P------------E----K----N----R---P-----L-KG-------------------
------RI---N--------IV--L--S---R----E-------------Y---------------------K---------------------------
---A------------------------P-----------------------------------------------------P--------------A--
-----------------------------------------------------G--------------------------------------A-------
-------------------------------------H-----------------F-----------------V--------------------------
------------------A----------------------A---------D--FA-----------------S--A----L------------T-----
-------L------------V-------------------------------------------------------------------------------
----------------------------------------------------------D----------------S------------------------
--E----------------L------------------A-----------------E-----------------Q-----A---D---------Q-----
V-W---V----IG---G----S-S---I---Y----KE-MF---E------------P-----------A------------------------------
P---R-----R-----L---IV----T-------------R---------------I--Q-------------------K--------------------
-Q----------F---E-----CD-----------T----FF-P---E---I-------R--P----------E----------------Q--------F
--------R---------------------------L------------------------------------L----P-EF--P----G----------
------V--SQ-E--------L------Q-----E----E----NG---------V-SYKFEVY----
>UniRef100_UPI0 dihydrofolate reductase n=1 Tax=Galendromus occidentalis TaxID=34638 RepID=UPI00026592AB
----------A---A-C----K-------------A-----------S---------R--G----IG---F------R-------------G---D----
L---P--W---Grk----L-------P-------------------------------------N-----E---M---K-------H---FA-RV-----
-----T---------T----------------E-------------------------------------------------------------------
--------------------------------------------------------------------T-------------K-----------------
-------------------------E-------------------------------------A---------------G-------K------------
----LN-SV-VMGR--------KT---WE---S--I---P------------D----K----R----R---P-----L-PN-------------------
------RV---N--------II--V--S---A----Tl------------Q---------------------P---------------------------
---S------------------------D-----------------------------------------------------Q--------------A--
-----------------------------------------------------N--------------------------------------G-------
-------------------------------------V-----------------F-----------------V--------------------------
------------------V----------------------R---------S--LE-----------------E--A----L------------E-----
-------V--------------------------------------------------------------------------------------------
----------------------------------------------------------------------------------------------------
--S----------------R------------------K-----------------E-----------------N-----V---E---------R-----
V-M---V----IG---G----A-Q---L---Y----QD-AL---K----H-------P-----------D------------------------------
L---S-----T-----V---YL----T-------------D---------------I--N-------------------T--------------------
-D----------F---E-----CD-----------T----FL-E---I---D-------E--R----------Q----------------F--------Q
--------E---------------------------E---D----------------------------------------S--I----D-------P--
---A--F--PR-D--------I------Q-----E----E----NG---------I-QYRYRV-----
>UniRef100_A0A0 dihydrofolate reductase n=1 Tax=uncultured bacterium TaxID=77133 RepID=A0A059WJJ4_9BACT
MDSMMKISIIA---A-V----D-------------K-----------N---------G--I----IG---K------N-------------G---K----
L---P--W---R------L-------P-------------------------------------S-----D---L---K-------R---FR-TL-----
-----T---------M----------------G------------------H------------------------------------------------
----------------------------------------------------------------------------------------------------
----------------------------------------------------------------------------------------------------
-------TV-IMGR--------KT---YE---S--I---L------------D----R----Lg---H---P-----L-PG-------------------
------RR---N--------IV--V--T---R----Q-------------I---------------------N---------------------------
---Y------------------------R-----------------------------------------------------L--------------A--
-----------------------------------------------------S--------------------------------------G-------
-------------------------------------C-----------------E-----------------V--------------------------
------------------V----------------------S---------S--LE-----------------E--A----L------------K-----
-------L------------A---------------------------------------E-----------------N---------------------
-----------------------------------D----------------------------------------------------------------
------------------------------------------------------------------------------------D---------E-----
V-F---I----IG---G----A-E---I---Y----RQ-AL----------------P-----------L------------------------------
A---D-----R-----I---YL----T-------------R---------------V--D-------------------G--------------------
-E----------F---D-----GD-----------T----FF-P---R----------------------------------------------------
----------------------------------------------------------------------------------------------------
--------------------------------------------------------------------
>UniRef100_A0A0 Dihydrofolate reductase (Fragment) n=1 Tax=Tilletiaria anomala (strain ATCC 24038 / CBS 436.72 / UBC 951) TaxID=1037660 RepID=A0A066V8Y0_TILAU
-----PLTLIV---A-A----S-------------P-----------N---------H--G----IG---Q------K-------------G---A----
L---P--W---R------L-------K-------------------------------------R-----E---M---A-------Y---FK-QV-----
-----T---------S----------------H------------------C-------------------------------------G----------
------------------------------------------K-------------------------Gpe-----------S-----------------
-------------------------D-------------------------------------I---------------S-------R------------
----SN-FV-IMGR--------NT---WE---S--I---P------------P----K----F----R---P-----L-PG-------------------
------RV---N--------VV--I--S---R----S-------------A---------------------D---------------------------
---S------------------------S-----------------------------------------------------L--------------F--
-----------------------------------------------------Irqsk----------------------------------D-------
-------------------------------------S-----------------H-----------------L--------------------------
------------------F----------------------P---------S--LD-----------------E--A----L------------I-----
-------Y------------Y---------------------------------------N---------------------------------------
-------------------------------------------Q--------------E----------------S------------------------
--G----------------Q------------------Q-----------------K-----------------S-----S---P---------R-----
I-F---V----IG---G----A-Q---L---Y----NE-FL---R----N--------------------------------------------------
----------------------------------------------------------------------------------------------------
------------P---D-----CG-----------Y----VF-F---T---N-------V--Q----------V----------------P--------Q
--------E---------------------------K---------------------------------------------------------------
--------------------------------------------------------------------
>UniRef100_A0A0 dihydrofolate reductase (Fragment) n=1 Tax=Poeciliopsis prolifica TaxID=188132 RepID=A0A0S7L3T0_9TELE
----RVLNGIV---A-V----C-------------P-----------D---------L--G----IG---K------N-------------G---N----
L---P--WhpvR------L-------S-------------------------------------N-----E---F---A-------H---FR-KM-----
-----T---------S----------------T------------------P------------------------------------------------
----------------------------------------------------------------------------------S-----------------
-------------------------V-------------------------------------E---------------G-------K------------
----QN-VV-IMGR--------KT---WF---S--I---P------------E----K----N----R---P-----L-ND-------------------
------RI---N--------IV--L--S---R----E-------------C---------------------K---------------------------
---A------------------------P-----------------------------------------------------P--------------A--
-----------------------------------------------------G--------------------------------------A-------
-------------------------------------H-----------------Y-----------------L--------------------------
------------------A----------------------A---------D--FS-----------------S--A----L------------R-----
-------L------------V-------------------------------------------------------------------------------
----------------------------------------------------------D----------------T------------------------
--E----------------L------------------A-----------------E-----------------Q-----A---D---------Q-----
V-W---V----IG---G----S-S---L---Y----KE-LM---E----S-------P-----------G------------------------------
T---R-----R-----L---FV----T-------------R---------------I--L-------------------K--------------------
-Q----------F---D-----CD-----------T----FL-P---E---I-------S--P----------D----------------K---------
------------------------------------------------------------------YRL----L----P-EF--P----G----------
------V--PK-E--------L------Q-----E----E----NG---------I-QYRFEVYE---
>UniRef100_A0A4 Dihydrofolate reductase n=1 Tax=Arthrobotrys flagrans TaxID=97331 RepID=A0A437A395_9PEZI
------IIAIV---A-StprpT-------------L-----------A---------I--G----RS---L------K-------------N---D----
M---P--Wp--R------I-------K-------------------------------------S-----E---M---S-------Y---FH-RV-----
-----T---------R----------------R------------------V-------------------------------------P----------
------------------------------------------P-------------------------V-------------P-----------------
-------------------------P-------------------------------------Nspf------------K-------Y------------
----SN-AV-IMGR--------KT---WD---S--L---P------------P----K----H----R---P-----L-PG-------------------
------RI---N--------VV--V--S---R----T-------------A---------------------S---------------------------
---Sssssst------------------T-----------------------------------------------------P--------------T--
-----------------------------------------------------S--------------------------------------G-------
-------------------------------------E-----------------L-----------------W--------------------------
------------------V----------------------R---------D--IE-----------------E--G----V------------R-----
-------L------------L---------------------------------------K-----------------Q---------------------
-----------------------------------K-------F--------------Pvptvsssegsd-----G------------------------
--E----------------P------------------V-----------------V-----------------A-----L---D---------K-----
I-F---I----IG---G----S-Q---I---Y----RL-AM---E----L-------P-----------K------------------------------
T---SeayptC-----I---LH----S-------------T---------------I--Lqpdys--------------S--------------------
-E----------E---G-----VD-----------V----FF-Pa--I---D------------------------------------------------
------------------------------------E---N-------Q-W------TK---G--DVDR----L----I-EV--T----G-------E--
---EleK--VE-G--------I------Q-----E----E----ED---------V-KFEFGIWERS-
>UniRef100_G0SZ ATP-dependent RNA helicase n=2 Tax=Rhodosporidium toruloides TaxID=5286 RepID=G0SZF0_RHOT2
----LSLTLIV---A-A----T-------------P-----------S---------H--G----IG---R------N-------------S---T----
L---P--W---R------L-------S-------------------------------------K-----E---M---A-------Y---FA-RM-----
-----T---------K----------------G------------------E------------------------------------------------
----------------------------------------------------------------------------------------------------
-------------------------G-------------------------------------Q---------------E-------L------------
----AN-AV-IMGR--------KS---WE---G--I---P------------S----K----F----R---P-----L-PG-------------------
------RV---N--------VV--V--S---R----Q-------------Q---------------------G---------------------------
---F------------------------D-----------------------------------------------------L--------------G--
-----------------------------------------------------S--------------------------------------A-------
-------------------------------------Pht---------------H-----------------L--------------------------
------------------A----------------------S---------S--LP-----------------S--A----V------------D-----
-------I------------L---------------------------------------R-----------------S---------------------
-----------------------------------A-------N--------------------------------------------------------
--------------------------------------------------------S-----------------S-----L---N---------R-----
A-F---L----IG---G----A-Q---L---Y----NA-TL---E----E-------AagqapsssssyT------------------------------
V---D-----R-----V---LL----T-------------R---------------L--F-------------------T--------------------
-Ey---------P---D-----CD-----------T----FL-----R---D-------F--E----------A----------------Dtsa-----D
--------G---------------------------R---R-------V-W------RQ---A--SHDE----L----R-QW--A----G-------W--
---D--V--PE-G--------K------Q-----T----E----QDkavkgeeklV-EYEYQMWVRN-
>UniRef100_A0A1 dihydrofolate reductase n=1 Tax=Anopheles funestus TaxID=62324 RepID=A0A182RAF0_ANOFN
--------CIV---A-V----C-------------E-----------N---------R--G----IG---I------K-------------G---D----
L---P--W---K------L-------K-------------------------------------Q-----E---S---K-------Y---FS-RT-----
-----T---------K----------------K-------------------------------------------------------------------
--------------------------------------------------------------------V-------------D-----------------
-------------------------D-------------------------------------A---------------G-------R------------
----RN-AV-IMGR--------KT---YF---G--V---P------------E----S----K----R---P-----L-PD-------------------
------RY---N--------IV--L--T---R----N-------------A---------------------S---------------------------
---Sh-----------------------A-----------------------------------------------------F--------------P--
-----------------------------------------------------P--------------------------------------D-------
-------------------------------------V-----------------L-----------------V--------------------------
------------------C----------------------G---------S--LQ-----------------E--A----L------------V-----
-------K------------L---------------------------------------D-----------------T---------------------
---------------------------------------------------------------------------T------------------------
--N----------------Y------------------G-----------------K-----------------D-----I---E---------N-----
I-W---V----VG---G----N-S---V---Y----KE-AM---E----S-------N-----------R------------------------------
C---H-----R-----V---YL----T-------------E---------------I--K-------------------K--------------------
-Q----------F---E-----CD-----------A----FF-P---E-----------M--P----------K----------------S--------F
--------V---------------------------H-------------------------------------------VD--N----D-------P--
---D--I--PN-D--------V------Q-----E----E----NG---------I-QYMYKIYE---
>UniRef100_A0A7 dihydrofolate reductase n=1 Tax=Bugula neritina TaxID=10212 RepID=A0A7J7JG58_BUGNE
----KNFSVVV---A-C----C-------------D-----------Q---------L--G----IG---H------G-------------G---S----
L---P--W---Q------L-------K-------------------------------------E-----D---M---Q-------F---FR-KL-----
-----T---------T----------------K-------------------------------------------------------------------
----------------------------------------------------------------------------------C-----------------
-------------------------A-------------------------------------N---------------G-------K------------
----QN-AV-IMGR--------KT---YF---S--I---P------------E----K----F----R---P-----L-KN-------------------
------RV---N--------IV--L--S---R----A-------------S---------------------T---------------------------
---L------------------------D-----------------------------------------------------I--------------P--
-----------------------------------------------------E--------------------------------------S-------
-------------------------------------V-----------------Y-----------------H--------------------------
------------------A----------------------K---------D--FN-----------------S--A----L------------D-----
-------L------------L---------------------------------------G-----------------S---------------------
---------------------------------------------------------------------------D------------------------
--S----------------L------------------K-----------------E-----------------S-----L---D---------R-----
V-F---V----IG---G----S-A---I---Y----QE-AF---Q----S-------Q-----------H------------------------------
L---Y-----R-----V---YL----T-------------R---------------I--Y-------------------K--------------------
-S----------F---Q-----CD-----------V----FL-P---K---T-------S--L----------P----------------S--------F
----------------------------------------------------------K---R------------------V--Q----V-------D--
---G--I--PY-G--------L------Q-----Q----D----SG---------T-EFEFQVYQR--
>UniRef100_A0A0 Bifunctional dihydrofolate reductase-thymidylate synthase n=1 Tax=Plasmodium falciparum MaliPS096_E11 TaxID=1036727 RepID=A0A024WW09_PLAFA
-----DINIIV---A-V----D-------------T-----------N---------V--G----IS---K------D-------------G---K----
I---P--W---K------I-------C-------------------------------------E-----D---L---K-------Y---FN-NV-----
-----T---------S----------------M------------------V-------------------------------------N----------
----------------------------------------------------------------------------------------------------
-------------------------N-------------------------------------K---------------K-------K------------
----QN-AV-IMGR--------KT---WE---S--I---P------------E----K----L----R---P-----L-SN-------------------
------RI---N--------II--L--S---N----T-------------I---------------------K---------------------------
---K------------------------E-----------------------------------------------------Na-------------N--
-----------------------------------------------------E--------------------------------------N-------
-------------------------------------V-----------------Y-----------------V--------------------------
------------------C----------------------N---------N--LE-----------------D--A----H------------E-----
-------L------------L---------------------------------------N-----------------D---------------------
-----------------------------------E-------N--------------Y----------------T------------------------
--------------------------------------------------------------------------K-----I---E---------T-----
V-F---I----IG---G----S-Q---V---Y----AE-AI---E----M-------P-----------L------------------------------
V---K-----C-----I---YF----T-------------R---------------I--N-------------------A--------------------
-D----------Y---E-----CD-----------V----FF-P---K---I-------D----------------------------------------
----------------------------------------------------------------------------------------------------
--------------------------------------------------------------------
>UniRef100_A0A8 dihydrofolate reductase n=1 Tax=Daphnia galeata TaxID=27404 RepID=A0A8J2RJ95_9CRUS
------LNLIV---A-T----A-------------S-----------N---------M--G----IG---F------Q-------------G---T----
I---P--W---R------L-------K-------------------------------------K-----D---M---S-------L---FA-KL-----
-----T---------K------------------------------------------------------------------------------------
------------------------------------------W-------------------------T-------------D-----------------
-------------------------D-------------------------------------S---------------N-------K------------
----QN-AV-VMGR--------KT---WE---S--I---P------------Q----K----N----R---P-----L-SN-------------------
------RL---N--------IV--L--S---S----A-------------Q---------------------Q---------------------------
---I------------------------E-----------------------------------------------------------------------
--------------------------------------------------------------------------------------------N-------
-------------------------------------A-----------------L-----------------T--------------------------
------------------C----------------------K---------S--LE-----------------S--A----L------------Q-----
-------L------------L---------------------------------------Q---------------------------------------
-----------------------------------I-------P--------------------------------------------------------
--P----------------Y------------------L-----------------D-----------------Q-----I---E---------N-----
I-W---I----IG---G----A-S---V---Y----RE-AM---E----H-------S-----------S------------------------------
C---H-----R-----I---YV----T-------------H---------------I--L-------------------K--------------------
-D----------F---E-----CD-----------V----FM-P---Si--D-------P------------------------------A--------K
--------F---------------------------C---L----------------------------------------V--R----D-------C--
---K--V--PE-G--------T------E-----E----E----NG---------T-SFNV-------
>UniRef100_A0A8 dihydrofolate reductase n=3 Tax=Vespula pensylvanica TaxID=30213 RepID=A0A834UDV7_VESPE
------LYVIA---A-V----C-------------E-----------D---------L--G----IG---M------N-------------G---N----
L---P--W---N------L-------K-------------------------------------T-----E---M---A-------F---FT-RM-----
-----T---------S----------------K-------------------------------------------------------------------
--------------------------------------------------------------------T-------------S-----------------
-------------------------N-------------------------------------E---------------K-------K------------
----KN-VV-LMGR--------KT---WD---S--I---P------------P----K----Y----K---P-----L-RN-------------------
------RI---N--------VV--L--T---R----Q-------------S-------------------------------------------------
---L------------------------N-----------------------------------------------------F--------------G--
-----------------------------------------------------S--------------------------------------G-------
-------------------------------------T-----------------I-----------------P--------------------------
------------------C----------------------K---------N--IS-----------------D--A----L------------D-----
-------V------------I---------------------------------------S-----------------R---------------------
-----------------------------------P----------------------------------------------------------------
--P----------------L------------------C-----------------E-----------------E-----V---E---------K-----
I-W---V----IG---G----S-S---V---Y----KE-VL---E----L-------P-----------N------------------------------
F---Y-----R-----L---YL----T-------------R---------------I--K-------------------K--------------------
-R----------F---D-----CD-----------T----FF-P---E---L--------------------------------------S--------T
--------------------------------------------------------------------D----L----V-PV--K----D-------P--
---N--V--PD-G--------I------Q-----E----E----NG---------I-RFEYTVYER--
>UniRef100_A0A0 Dihydrofolate reductase n=1 Tax=uncultured bacterium TaxID=77133 RepID=A0A059X6P8_9BACT
---PKPIGLIV---A-C----A-------------E-----------N---------R--V----IG---R------D-------------G---R----
L---P--W---D------I-------P-------------------------------------E-----D---M---K-------F---FR-ET-----
-----T---------A----------------G-------------------------------------------------------------------
----------------------------------------------------------------------------------------------------
----------------------------------------------------------------------------------------------------
-----R-PV-VMGR--------RT---WE---S--W---P----------------------R----R---P-----L-PG-------------------
------RR---P--------VV--I--T---R----D-------------P---------------------D---------------------------
---F------------------------E-----------------------------------------------------A--------------P--
-----------------------------------------------------G--------------------------------------A-------
-------------------------------------------------------R-----------------V--------------------------
------------------A----------------------T---------S--VP-----------------E--A----L------------A-----
-------L------------A---------------------------------------Q-----------------T---------------------
----------------------------------------------------------------------------------------------------
--------------------------------------------------------------------------L-----P---G---------E-----
I-W---V----CG---G----Q-R---I---Y----AE-TL---P----L-------A-----------D------------------------------
----------R-----L---VL----T-------------L---------------V--H-------------------A--------------------
-E----------V---P-----GD-----------T----FF-P---E-----------W--R-------------------------------------
------------------------------------H---L-------P-W------RE---T--ERRE-------------------------------
----------------------------S-----S----D----AG---------T-RYTFSTLER--
>UniRef100_A0A3 Dihydrofolate reductase n=1 Tax=Chloebia gouldiae TaxID=44316 RepID=A0A3L8S6E8_CHLGU
----RSLNSIV---A-V----S-------------Q-----------N---------M--G----IG---K------D-------------G---D----
L---P--W---Pp-----L-------R-------------------------------------N-----E---Y---K-------Y---FQ-RM-----
-----T---------S----------------T-------------------------------------------------------------------
--------------------------------------------------------------------S-------------S-----------------
-------------------------V-------------------------------------E---------------G-------K------------
----QN-LV-IMGR--------KT---WF---S--I---P------------E----K----N----R---P-----L-KD-------------------
------RI---N--------IV--L--S---R----E-----------------------------------L---------------------------
---K------------------------E-----------------------------------------------------P--------------P--
-----------------------------------------------------Q--------------------------------------G-------
-------------------------------------Ah----------------F-----------------L--------------------------
------------------A----------------------K---------S--LD-----------------D--A----L------------A-----
-------L------------I---------------------------------------E-----------------Q---------------------
---------------------------------------------------------------------------P------------------------
--E----------------L------------------K-----------------N-----------------K-----V---D---------M-----
V-W---I----VG---G----S-S---V---Y----KE-AM---E----K-------P-----------G------------------------------
H---H-----R-----L---FV----T-------------R---------------I--M-------------------Q--------------------
-E----------F---E-----SD-----------T----FF-Pe--I---D-------L--E----------K--------------------------
----------------------------------------------------------------------------------------------------
--------------------------------------------------------------------
>UniRef100_A0A0 Dihydrofolate reductase n=1 Tax=Exophiala aquamarina CBS 119918 TaxID=1182545 RepID=A0A072NYL0_9EURO
---PKPIYVIV---A-T----S-------------L-----------Npp-------M--G----IG---H------Q-------------G---K----
L---P--W---Pp-----I-------K-------------------------------------A-----D---M---A-------F---FR-KV-----
-----T---------S----------------H------------------V-------------------------------------E----------
------------------------------------------Psssss--------------------S-------------P-----------------
-------------------------D-------------------------------------T---------------R-------T------------
----LN-AV-VMGR--------KT---WE---S--I---P------------P----K----F----R---P-----L-AG-------------------
------RL---N--------VI--I--T---R----S-------------K---------------------S---------------------------
---S------------------------E-----------------------------------------------------L--------------G--
-----------------------------------------------------R--------------------------------------R-------
-------------------------------------I-----------------LeelqssgsnaasqwelhElpapsprtklpstsktasqqststil
tplppssspassispiliS----------------------S---------S--LP-----------------S--T----L------------S-----
-------L------------L---------------------------------------S-----------------S---------------------
-----------------------------------Pspi----Sip------------T----------------P------------------------
--T----------------Astaptsapgsdtsl----S-----------------I-----------------S-----I---H---------K-----
I-F---C----IG---G----A-E---I---Y----RQ-VL---S----L-------S-----------Stsphtpttpqpgsetgtdtegetdgsglhf
D---V-----R-----I---LQ----T-------------Q---------------V--R-------------------Klrpgpnssststsedqgdpd
vD----------F---E-----CD-----------T----FF-P---D---L-------L--P----------A----------------P--------P
--------S---------------------------IvksA-------K-W------KP---V--SQER----L----Q-EW--I----G-------Dgv
---E--V--PQ---------------------------------------------------------
>UniRef100_A0A0 Dihydrofolate reductase n=1 Tax=Penicillium nordicum TaxID=229535 RepID=A0A0M8PHY7_9EURO
----PSLTLIV---A-T----TpirtastttkdeiT-----------R---------L--G----IG---L------N-------------G---T----
L---P--Wp--R------I-------K-------------------------------------T-----D---M---S-------F---FA-RV-----
-----T---------S----------------R-------------------------------------------------------------------
--------------------------------------------------------------------P-------------P-----------------
-------------------------S-------------------------------------Q---------------G-------T------------
----TN-AI-IMGR--------KT---YD---S--V---P------------A----S----L----R---P-----L-AK-------------------
------RI---N--------VV--I--T---R----D-------------T---------------------Sgsvresva-------------------
---T------------------------E-----------------------------------------------------L--------------G--
-----------------------------------------------------NmkrkiaakaakaqatsaekealnpskdavpappvdpmtD-------
-------------------------------------A-----------------I-----------------V--------------------------
------------------T----------------------P---------S--LG-----------------A--A----L------------E-----
-------Q------------L---------------------------------------D-----------------S---------------------
-----------------------------------V-------Y--------------G----------------A------------------------
--Q----------------G------------------T-----------------------------------------L---G---------K-----
I-F---V----IG---G----A-E---I---Y----NA-TL---N----Mgaeelr-G-----------R------------------------------
P---V-----R-----V---VM----T-------------N---------------V--Vrkgavdap-----------A--------------------
-S----------F---E-----CD-----------T----FF-P---L---D-------G--L------------------------------------H
--------E---------------------------K---N-------G-W------RA---V--SPGE----V----T-EW--V----G-------E--
---E--V--DG-E-------------------------------------------------------
>UniRef100_A0A0 dihydrofolate reductase n=1 Tax=uncultured bacterium TaxID=77133 RepID=A0A059WL47_9BACT
-----RISLIV---A-V----A-------------K-----------N---------R--V----IG---R------N-------------N---A----
L---P--W---H------I-------P-------------------------------------E-----D---L---K-------R---FK-EL-----
-----T---------T----------------G-------------------------------------------------------------------
----------------------------------------------------------------------------------------------------
----------------------------------------------------------------------------------------------------
-----H-PV-VMGR--------KT---FE---S--I---V------------Ar---L----G----R---P-----L-PN-------------------
------RT---N--------IV--V--S---R----Q-------------T---------------------P---------------------------
---Y------------------------T-----------------------------------------------------V--------------P--
-----------------------------------------------------G--------------------------------------A-------
-------------------------------------I-----------------V-----------------V--------------------------
------------------G----------------------F---------S--LD-----------------E--A----I------------A-----
-------L------------A---------------------------------------K-----------------A---------------------
-----------------------------------A-------D--------------A----------------G------------------------
--------------------------------------------------------------------------------S---D---------E-----
V-F---V----IG---G----A-Q---I---Y----AQ-AL----------------P-----------Q------------------------------
A---D-----R-----L---YL----T-------------R---------------V--D-------------------L--------------------
-E----------P---G-----GD-----------A----FF-P---E---G-------W--L----------D--------------------------
------------------------------------------------E-F------TE---V--DRRD-------------------------------
---------------------L------G-----T----D----SG---------L-KVTFVTLER--
>UniRef100_A0A6 dihydrofolate reductase n=1 Tax=Mytilus coruscus TaxID=42192 RepID=A0A6J8E626_MYTCO
-----TLNLVV---A-A----C-------------N-----------S---------R--G----IG---K------N-------------G---Q----
L---P--W---R------I-------R-------------------------------------K-----D---M---D-------F---FK-KI-----
-----T---------M----------------E-------------------------------------------------------------------
--------------------------------------------------------------------T-------------K-----------------
-------------------------D-------------------------------------P---------------D-------K------------
----KN-VV-IMGR--------KT---WF---S--I---P------------E----K----F----R---P-----L-PK-------------------
------RI---N--------IV--L--S---R------------------E---------------------M---------------------------
---K------------------------E-----------------------------------------------------A--------------P--
-----------------------------------------------------P--------------------------------------G-------
-------------------------------------V-----------------Y-----------------I--------------------------
------------------A----------------------R---------S--FD-----------------E--A----I------------T-----
-------M------------V---------------------------------------N-----------------K---------------------
----------------------------------------------------------------------------------------------------
--D----------------L------------------S-----------------D-----------------K-----V---E---------S-----
I-Y---I----IG---G----S-S---I---Y----KA-AM---D----S-------D-----------Y------------------------------
N---I-----R-----I---FL----T-------------K---------------I--L-------------------A--------------------
-D----------Y---D-----CD-----------T----FL-P---Q-----------F--D-------------------------------------
----------------------------------------------------------E---N--LYKI----I----E-NY--E----G----------
------V--PT-G--------T------Q-----T----E----KD---------I-DFIFEVYE---
>UniRef100_A0A1 dihydrofolate reductase n=1 Tax=Absidia glauca TaxID=4829 RepID=A0A168QQ88_ABSGL
---------AA---A-L----G-------------D-----------T---------H--G----IG---Y------Q-------------Q---D----
L---P--W---S------I-------P-------------------------------------G-----D---W---E-------W---FQ-RI-----
-----T---------T----------------KpyknqqqqelistdiidnL-------------------------------------I----------
------------------------------------------T-------------------------T-------------Sepynfek----------
-------------------------D-------------------------------------S---------------D-------W------------
----HN-IV-IMGR--------LS---WE---S--I---P------------M----Q----Q----R---P-----H-HN-------------------
------RY---N--------IV--V--S---T----Q-------------K---------------------T---------------------------
---Y------------------------N-----------------------------------------------------V--------------Hav
etw--------------------------------------------------E--------------------------------------H-------
-------------------------------------A-----------------T-----------------V--------------------------
------------------V----------------------N---------S--IQ-----------------D--A----M------------T-----
-------L------------A---------------------------------------L-----------------Q---------------------
-----------------------------------L-------K--------------K-----------------------------------------
--------------------------------------------------------------------------T-----Q---G---------R-----
I-F---V----LG---G----E-Q---I---Y----RQ-LI---D----Pgmp----H-----------Q------------------------------
C---T-----H-----I---LL----T-------------H---------------I--Hypgtndnd-----------D--------------------
-K----------I---E-----CD-----------T----FF-P---S---------------------------------------------------I
--------D---------------------------P---A-------R-F------RT---A--SHQE----L----Q-HF--V----E-------E--
---T--V--PA-G--------L------Q-----H----H----EP---------F-HYEFRLYVR--
>UniRef100_A0A0 Dihydrofolate reductase n=1 Tax=uncultured bacterium TaxID=77133 RepID=A0A059X414_9BACT
-----MLSIIV---A-Q----A-------------R-----------N---------G--V----IG---R------D-------------G---D----
L---P--W---H------L-------S-------------------------------------A-----D---L---Q-------R---FK-AT-----
-----T---------M----------------G------------------H------------------------------------------------
----------------------------------------------------------------------------------------------------
----------------------------------------------------------------------------------------------------
-------AI-IMGR--------KT---FE---S--I---G---------------------------R---A-----L-PG-------------------
------RT---S--------IV--L--T---R----Q-------------P---------------------D---------------------------
---Y------------------------Q-----------------------------------------------------V--------------P--
-----------------------------------------------------E--------------------------------------G-------
-------------------------------------V-----------------L-----------------V--------------------------
------------------A----------------------H---------S--LD-----------------E--A----L------------A-----
-------A------------A---------------------------------------N-----------------D---------------------
----------------------------------------------------------------------------------------------------
--D----------------D----------------------------------------------------------------D---------E-----
A-F---V----IG---G----G-E---I---Y----RQ-AL----------------P-----------R------------------------------
A---D-----R-----L---YV----T-------------R---------------V--H-------------------A--------------------
-A----------F---E-----GD-----------T----YF-P---E-----------W--D----------W----------------S--------Q
----------------------------------------------------------------------------------------------------
--------------------------------------------------------------------
>UniRef100_A0A0 dihydrofolate reductase (Fragment) n=1 Tax=Scleropages formosus TaxID=113540 RepID=A0A0P7TG78_SCLFO
----------------------------------------------------------------------------------------------------
----------------------------------------------------------------------------------------------------
----------------------------------------------------------------------------------------------------
----------------------------------------------------------------------------------------------------
---------------------------------------------------------------M---------------G-------K------------
----QN-AL-IMGR--------KT---WF---S--I---P------------E----Q----N----R---P-----L-KN-------------------
------RI---N--------VV--L--S---R----Q-------------L-------------------------------------------------
---K------------------------E-----------------------------------------------------T--------------P--
-----------------------------------------------------Q--------------------------------------G-------
-------------------------------------A-----------------H-----------------Yl-------------------------
------------------A----------------------S---------D--FD-----------------S--A----L------------H-----
-------L------------L---------------------------------------D-----------------T---------------------
---------------------------------------------------------------------------P------------------------
--E----------------L------------------A-----------------G-----------------K-----V---D---------M-----
V-W---I----IG---G----S-S---V---Y----KE-AM---E----H-------P-----------G------------------------------
Q---R-----R-----L---FV----T-------------R---------------I--L-------------------Q--------------------
-Q----------F---D-----CD-----------T----FF-P---E-----------I--N----------P--------------------------
----------------------------------------A-------I-Y------RL--------------L----P-GF---------------P--
---G--V--PE-G--------I------Q-----E----E----NG---------I-QYKYEVY----
>UniRef100_A0A0 Thymidylate synthase n=2 Tax=uncultured bacterium TaxID=77133 RepID=A0A059X6L9_9BACT
-----MISLIV---A-I----D-------------E-----------N---------G--G----IG---K------A-------------G---G----
L---P--W---R------L-------P-------------------------------------E-----D---L---K-------R---FK-RL-----
-----T---------M----------------G-------------------------------------------------------------------
----------------------------------------------------------------------------------------------------
----------------------------------------------------------------------------------------------------
-----H-AV-IMGR--------KT---FE---S--I---G---------------------------R---P-----L-PG-------------------
------RT---N--------IV--L--T---R----D-------------A---------------------D---------------------------
---W------------------------A-----------------------------------------------------A--------------D--
--------------------------------------------------------------------------------------------G-------
-------------------------------------V-----------------F-----------------V--------------------------
------------------V----------------------H---------S--LE-----------------A--A----L------------A-----
------------------------------------------------------------A---------------------------------------
----------------------------------------------------------------------------------------------------
-------------------A------------------K-----------------E-----------------G-----D---G---------E-----
L-F---V----IG---G----G-E---V---Y----AE-AM---P----L-------A------------------------------------------
----D-----R-----L---YL----T-------------R---------------V--H-------------------A--------------------
-S----------F---D-----AD-----------T----FF-P-------E-------F--D----------W----------------T--------A
--------W---------------------------L---V-------T-S-------------------------------------------------
--------------------------------------------------------------------
>UniRef100_A0A1 dihydrofolate reductase n=1 Tax=Morganella phage vB_MmoM_MP1 TaxID=1852628 RepID=A0A192YBH6_9CAUD
------IKAIW---A-Q----D-------------D-----------N---------G--G----IG---K------N-------------G---K----
L---P--Wp--H------N-------S-------------------------------------E-----D---L---K-------W---FK-KN-----
-----T---------L----------------N-------------------------------------------------------------------
----------------------------------------------------------------------------------------------------
----------------------------------------------------------------------------------------------------
-----S-VV-IMGR--------KT---WD---S--L---P------------P--------------K---P-----L-PN-------------------
------RR---N--------IV--I--T---S----K-------------Ek--------------------Y---------------------------
---K------------------------Y-----------------------------------------------------P--------------G--
-----------------------------------------------------A--------------------------------------D-------
-------------------------------------V-----------------Y-----------------I--------------------------
------------------Y----------------------G---------S--IE-----------------K--C----I------------K-----
-------K------------L---------------------------------------N-----------------K---------------------
----------------------------------------------------------------------------------------------------
--------------------------------------------------------Y-----------------N-----N---K---------D-----
I-F---I----IG---G----P-S---I---Y----KQ-FF----------------D-----------I------------------------------
I---D-----E-----F---HL----T-------------R---------------I--Y-------------------G--------------------
-N----------F---N-----CD-----------T----FF-P---I---Dk------I--K----------E----------------K--------F
--------K---------------------------K---I-------E-K------IE---L--DETCh---F----T-IW--K----K-------K--
---N--G--KL-K--------D------I-----N----P----R-----------------------
>UniRef100_A0A7 dihydrofolate reductase n=1 Tax=Opuntia streptacantha TaxID=393608 RepID=A0A7C9EAG2_OPUST
-------HVVV---A-A----T-------------R-----------E---------M--G----IG---K------D-------------G---K----
L---P--W---N------L-------P-------------------------------------S-----D---L---R-------F---FK-EL-----
-----T---------T----------------T-------------------------------------------------------------------
--------------------------------------------------------------------T-------------S-----------------
-------------------------G-------------------------------------D---------------G-------K------------
----RN-AV-IMGR--------RT---WE---S--I---P------------Q----K----Y----R---P-----L-PG-------------------
------RL---N--------VV--L--T---R----A-------------G---------------------K---------------------------
---L------------------------E-----------------------------------------------------A--------------A--
-----------------------------------------------------S--------------------------------------F-------
-------------------------------------Edl---------------V-----------------I--------------------------
------------------C----------------------N---------D--LS-----------------S--A----L------------K-----
-------L------------L---------------------------------------A-----------------E---------------------
---------------------------------------------------------------------------P------------------------
--P----------------H------------------Y-----------------P-----------------S-----I---E---------K-----
V-F---V----IG---G----G-Q---I---L----KE-AL---N----D-------P-----------G------------------------------
C---E-----A-----I---HL----T-------------D---------------I--E-------------------A--------------------
-N----------I---E-----CD-----------T----FI-P--------------------------------------------------------
----------------------------------------------------------------------------------------------------
--------------------------------------------------------------------
>UniRef100_A0A1 dihydrofolate reductase (Fragment) n=1 Tax=Pseudomonas sp. 63_8 TaxID=1641374 RepID=A0A101DAJ2_9PSED
-----KISLIV---A-M----A-------------E-----------N---------R--V----IG---K------D-------------N---Q----
L---P--W---H------L-------P-------------------------------------A-----D---L---A-------H---FK-ET-----
-----T---------M----------------G-------------------------------------------------------------------
----------------------------------------------------------------------------------------------------
----------------------------------------------------------------------------------------------------
-----K-PV-IMGR--------KT---YE---S--I---G---------------------------R---P-----L-PG-------------------
------RR---N--------IV--I--T---R----Q-------------P---------------------D---------------------------
---F------------------------Q-----------------------------------------------------A-----------------
-----------------------------------------------------E--------------------------------------G-------
-------------------------------------V-----------------E-----------------V--------------------------
------------------V----------------------H---------S--LD-----------------A--A----L------------A-----
-------L------------C---------------------------------------G-----------------D---------------------
----------------------------------------------------------------------------------------------------
--------------------------------------------------------------------------------E---P---------E-----
V-F---I----VG---G----A-E---I---Y----KQ-AM---P----H-------T------------------------------------------
----------------------------------------------------------------------------------------------------
----------------------------------------------------------------------------------------------------
----------------------------------------------------------------------------------------------------
--------------------------------------------------------------------
>UniRef100_A0A2 dihydrofolate reductase n=3 Tax=Populus trichocarpa TaxID=3694 RepID=A0A2K2AL37_POPTR
----RSYQVVV---A-A----T-------------R-----------D---------M--G----IG---K------D-------------G---K----
L---P--W---R------L-------P-------------------------------------S-----D---L---K-------F---FK-EI-----
-----T-----------------------------------------------------------------------------------L----------
------------------------------------------A-------------------------T-------------S-----------------
-------------------------D-------------------------------------P---------------G-------K------------
----QN-AI-LMGR--------KT---WE---S--I---P------------I----K----Y----R---P-----L-PG-------------------
------RL---N--------VV--L--T---R----S-------------F---------------------E---------------------------
---I------------------------E-----------------------------------------------------D--------------E--
-----------------------------------------------------E--------------------------------------N-------
-------------------------------------V-----------------I-----------------T--------------------------
------------------C----------------------G---------S--IS-----------------S--A----L------------E-----
-------L------------L---------------------------------------A-----------------E---------------------
-----------------------------------A----------------------------------------------------------------
--P----------------Y------------------C-----------------F-----------------S-----I---D---------K-----
V-F---V----IG---G----G-Q---I---L----RE-TL---N----G-------P-----------G------------------------------
C---D-----A-----I---HV----T-------------E---------------I--E-------------------T--------------------
-S----------V---E-----CD-----------T----FI-Ps--I---D-------F--S----------K----------------F--------Q
--------------------------------------------------------------------------------PW--Y----S-------S--
---P-----------------P------L-----V----E----NG---------I-RYSFVTY----
>UniRef100_A0A0 Dihydrofolate reductase (Fragment) n=1 Tax=Anncaliia algerae PRA109 TaxID=1240240 RepID=A0A059EHI0_9MICR
-----KLNILV---A-Y----T-------------E-----------Kn--------R--V----IG---N------K-------------G---K----
L---P--W---Pr-----L-------K-------------------------------------T-----D---F---K-------F---MK-YL-----
-----T---------T------------------------------------------------------------------------------------
----------------------------------------------------------------------------------------------------
-------------------------------------------------------------------------------K-------N------------
----NV-AL-IMGR--------KT---YE---S--I--------------------------G----R---P-----L-PK-------------------
------RT---N--------IV--L--S---S----M-------------P---------------------I---------------------------
---E------------------------G-----------------------------------------------------S--------------N--
-----------------------------------------------------Y--------------------------------------G-------
-------------------------------------V-----------------Y-----------------Y--------------------------
------------------V----------------------K---------S--LD-----------------E--A----I------------S-----
-------F------------C---------------------------------------R-----------------E---------------------
-----------------------------------K----------------------------------------------------------------
--------------------------------------------------------------------------------N---L---------I-----
P-I---I----FG---G----E-E---I---Y----RE-AL---K----Y-------P------------------------------------------
----C-----K-----L---FL----T-------------E---------------I--E-------------------D--------------------
-E----------Di--E-----GD-----------A----FF-P---E---Y-------L--I------------------------------------R
--------S---------------------------K---L-------TnI------TE---E--VLKI----Lke--K-EE--K----K-------W--
---E--T--KN-G--------E------F-----I----E----NG---------I-KYSFYV-----
>UniRef100_A0A0 dihydrofolate reductase n=2 Tax=Candidatus Phytoplasma asteris TaxID=85620 RepID=A0A081D5Z4_9MOLU
-----MISLIV---A-V----D-------------R-----------N---------G--V----IG---K------N-------------G---K----
M---P--W---H------I-------P-------------------------------------E-----D---L---K-------Y---FK-KT-----
-----T---------M----------------G------------------Q-------------------------------------P----------
----------------------------------------------------------------------------------------------------
----------------------------------------------------------------------------------------------------
--------V-IMGR--------KT---WE---S--L---G---------------------------K---P-----L-PG-------------------
------RK---N--------YV--L--T---R----K-------------E---------------------D---------------------------
---Y------------------------E-----------------------------------------------------C-----------------
-----------------------------------------------------P--------------------------------------G-------
-------------------------------------V-----------------T-----------------V--------------------------
------------------V----------------------Y---------S--LK-----------------A--G----I------------N-----
-------M------------N---------------------------------------A-----------------A---------------------
-----------------------------------Q----------------------------------------------------------------
--------------------------------------------------------D-----------------P-----K---K---------D-----
S-F---I----MG---G----A-Q---V---F----NE--------------------------------------------------------------
----------------------------------------------------------------------------------------------------
----------------------------------------------------------------------------------------------------
----------------------------------------------------------------------------------------------------
--------------------------------------------------------------------
>UniRef100_A0A2 Dihydrofolate reductase n=1 Tax=Purpureocillium lilacinum TaxID=33203 RepID=A0A2U3EK43_PURLI
-----ELTLIV---A-A----T-------------R-----------N---------M--G----IG---A------H-------------G---T----
M---P--W---Tg-----L-------R-------------------------------------K-----E---M---Q-------Y---FA-RV-----
-----T---------T----------------R------------------L-------------------------------------P----------
------------------------------------------P-------------------------Q-------------A-----------------
-------------------------P-------------------------------------A---------------G-------A------------
----VN-AV-IMGR--------KT---WD---S--I---P------------L----K----F----R---P-----L-KD-------------------
------RL---N--------IV--I--T---R----S-------------A---------------------Ppps------------------------
---L------------------------P-----------------------------------------------------T--------------A--
-----------------------------------------------------S--------------------------------------Ssspsslp
p------------------------------------S-----------------A-----------------S--------------------------
------------------A----------------------P---------S--TA-----------------S--A----A------------A-----
-------S------------S---------------------------------------S-----------------Stpsstpplstsepirvpsleh
al---------------------------------Q-------Y--------------A----------------Q------------------------
--A----------------H------------------A-----------------A-----------------L-----L---G---------R-----
V-F---V----MG---G----A-Q---I---Y----DA-AL---R----L-------P-----------A------------------------------
A---R-----R-----V---LL----T-------------A---------------I--E-------------------R--------------------
-D----------F---D-----CD-----------T----FF-P---L---R-------L--V----------A----------------G--------D
a-------A---------------------------A---K-------G-W------AQ---R--SRAE----L----R-AW--T----G-------E--
---E--A--LQdG--------P------Q-----E----E----AG---------T-KYEFQMWEK--
>UniRef100_A0A0 dihydrofolate reductase n=1 Tax=Arundo donax TaxID=35708 RepID=A0A0A9UQV7_ARUDO
HWPQRNYQVVV---A-A----T-------------E-----------D---------M--G----IG---K------D-------------G---G----
L---P--W---K------L-------P-------------------------------------G-----D---L---K-------F---FK-EM-----
-----T-----------------------------------------------------------------------------------M----------
------------------------------------------Q-------------------------T-------------S-----------------
-------------------------D-------------------------------------P---------------K-------K------------
----KN-AV-IMGR--------KT---WE---S--I---P------------V----K----N----R---P-----L-PG-------------------
------RL---N--------VI--L--T---R----S-------------G---------------------S---------------------------
---F------------------------D-----------------------------------------------------V--------------A--
-----------------------------------------------------Tie------------------------------------N-------
-------------------------------------V-----------------V-----------------I--------------------------
------------------C----------------------G---------S--FD-----------------S--A----L------------E-----
-------L------------L---------------------------------------A-----------------E---------------------
-----------------------------------H----------------------------------------------------------------
--P----------------Y------------------C-----------------L-----------------S-----I---E---------K-----
V-F---V----IG---G----G-Q---I---L----RW-LS---H----K-------P------------------------------------------
----------------------------------------------------------------------------------------------------
----------------------------------------------------------------------------------------------------
----------------------------------------------------------------------------------------------------
--------------------------------------------------------------------
>UniRef100_A0A0 dihydrofolate reductase n=1 Tax=Bifidobacterium pseudocatenulatum IPLA36007 TaxID=1454376 RepID=A0A072N6Q9_9BIFI
---------------------------------------------------------G--A----IG---F------E-------------G---G----
M---P--W---H------L-------P-------------------------------------E-----D---M---K-------R---FK-EL-----
-----T---------V----------------S-------------------------------------------------------------------
----------------------------------------------------------------------------------------------------
----------------------------------------------------------------------------------------------------
-----H-PV-IMGR--------KT---WE---S--L---G------------P----K----Y----R---P-----L-PN-------------------
------RD---N--------IV--V--S---H----D-------------P---------------------M---------------------------
---Y------------------------R-----------------------------------------------------A--------------P--
--------------------------------------------------------------------------------------------G-------
-------------------------------------A-----------------T-----------------V--------------------------
------------------V----------------------D---------S--LD-----------------D--A----L------------D-----
-------L------------A---------------------------------------R-----------------Q---------------------
-----------------------------------E-------A--------------I----------------P------------------------
--D----------------D------------------G-----------------L-----------------D-----R---S---------E-----
I-W---V----IG---G----A-Q---L---F----RE-AL---P----F--------------------------------------------------
A---D-----K-----A---YV----T-------------D---------------I--D-------------------A--------------------
-H----------V---D-----AD-----------T----YA-P---D----------------------------------------------------
----------------------------------------------------------------------------------------------------
--------------------------------------------------------------------
>UniRef100_A0A1 dihydrofolate reductase n=1 Tax=Peptoniphilus asaccharolyticus DSM 20463 TaxID=573058 RepID=A0A1W1UIB8_PEPAS
------MNLIV---N-V----D-------------R-----------N---------W--G----IG---K------E-------------G---D----
L---L--F---H------L-------K-------------------------------------S-----D---L---K-------F---FK-AQ-----
-----T---------M----------------G-------------------------------------------------------------------
----------------------------------------------------------------------------------------------------
----------------------------------------------------------------------------------------------------
-----K-TV-VMGR--------KT---LE---S--L---P------------G---------G----K---P-----L-PG-------------------
------RR---N--------IV--L--S---R----D-------------P---------------------D---------------------------
---L------------------------Q-----------------------------------------------------A--------------E--
--------------------------------------------------------------------------------------------G-------
-------------------------------------A-----------------V-----------------V--------------------------
------------------V----------------------H---------S--VE-----------------E--V----L------------A-----
-------A------------V---------------------------------------S-----------------R---------------------
-----------------------------------L----------------------P-----------------------------------------
--------------------------------------------------------------------------------P---D---------D-----
V-F---I----IG---G----E-N---I---Y----KM-FL---P----Y--------------------------------------------------
C---R-----R-----A---YI----T-------------K---------------V--H-------------------A--------------------
-A----------F---E-----AD-----------A----FF-P--------------------------------------------------------
----------------------------------------------------------------------------------------------------
--------------------------------------------------------------------
>UniRef100_A0A2 dihydrofolate reductase n=2 Tax=Populus trichocarpa TaxID=3694 RepID=A0A2K2AL36_POPTR
----RSYQVVV---A-A----T-------------R-----------D---------M--G----IG---K------D-------------G---K----
L---P--W---R------L-------P-------------------------------------S-----D---L---K-------F---FK-EI-----
-----T---------L------------------------------------------------------------------------------------
------------------------------------------A-------------------------T-------------S-----------------
-------------------------D-------------------------------------P---------------G-------K------------
----QN-AI-LMGR--------KT---WE---S--I---P------------I----K----Y----R---P-----L-PG-------------------
------RL---N--------VV--L--T---R----S-------------F---------------------E---------------------------
---I------------------------E-----------------------------------------------------D--------------E--
-----------------------------------------------------E--------------------------------------N-------
-------------------------------------V-----------------I-----------------T--------------------------
------------------C----------------------G---------S--IS-----------------S--A----L------------E-----
-------L------------L---------------------------------------A-----------------E---------------------
-----------------------------------A----------------------------------------------------------------
--P----------------Y------------------C-----------------F-----------------S-----I---D---------K-----
V-F---V----IG---G----G-Q---I---L----RE-TL---N----G-------P-----------G------------------------------
C---D-----A-----I---HV----T-------------E---------------I--E-------------------T--------------------
-S----------V---E-----CD-----------T----FI-Ps--I---D-------F--S----------K----------------F--------Q
----------------------------------------------------------------------------------------------------
--------------------------------------------------------------------
>UniRef100_A0A8 dihydrofolate reductase n=1 Tax=Sepia pharaonis TaxID=158019 RepID=A0A812B8J2_SEPPH
-----------------------------------------------N---------R--G----IG---Y------K-------------N---Q----
L---P--W---R------F-------K-------------------------------------K-----E---M---A-------Y---FS-QI-----
-----T---------S----------------R-------------------------------------------------------------------
--------------------------------------------------------------------T-------------K-----------------
-------------------------D-------------------------------------P---------------E-------K------------
----MN-AV-IMGR--------KT---FE---S--I---P------------K----K----F----F---P-----L-PK-------------------
------RI---N--------IV--L--S---R----T-----------------------------------M---------------------------
---K------------------------E-----------------------------------------------------A--------------P--
-----------------------------------------------------E--------------------------------------G-------
-------------------------------------S-----------------Y-----------------L--------------------------
------------------A----------------------Q---------N--LK-----------------E--A----I------------D-----
-------L------------T---------------------------------------S-----------------V---------------------
-----------------------------------D----------------------------------------------------------------
--H----------------L------------------K-----------------E-----------------K-----V---E---------K-----
L-F---I----IG---G----Y-T---A---Y----QE-AI---E----S-------D-----------Y------------------------------
P---C-----R-----I---YL----T-------------K---------------I--Q-------------------S--------------------
-D----------F---E-----CD-----------T----FF-P---E----------------------------------------------------
----------------------------------------------------------------------------------------------------
--------------------------------------------------------------------
>UniRef100_A0A2 dihydrofolate reductase n=2 Tax=Mizuhopecten yessoensis TaxID=6573 RepID=A0A210PN44_MIZYE
------FYVMA---A-M----C-------------H-----------N---------R--G----IG---Y------K-------------N---H----
L---P--Wp--S------L-------S-------------------------------------K-----D---Y---K-------Y---YS-AL-----
-----T---------S----------------R------------------T-------------------------------------T----------
----------------------------------------------------------------------------------------------------
-------------------------E-------------------------------------P---------------G-------K------------
----KC-VN-IKGR--------LT---WQ---S--T---C------------D----A----E----R---A-----R-PN-------------------
------VI---N--------IV--I--S---R----T-------------P---------------------See-------------------------
---L------------------------S-----------------------------------------------------C--------------P--
-----------------------------------------------------P--------------------------------------D-------
-------------------------------------V-----------------H-----------------Ki-------------------------
------------------V----------------------P---------S--LD-----------------D--A----V------------C-----
-------L------------A---------------------------------------S-----------------D---------------------
-----------------------------------L-------T--------------N----------------R------------------------
--D-----------------------------------------------------------------------Q-----V---E---------S-----
V-W---V----MG---G----Q-A---I---Y----KE-AI---E----H-------P-----------Q------------------------------
C---S-----R-----I---YL----T-------------H---------------I--Y-------------------A--------------------
-E----------F---E-----AD-----------T----FF-P-------E-------F--E----------D----------------R--------F
--------F-------------------------------------------------E---D--T-----------------------S-------H--
---D--L--YN-T--------V------Q-----E----E----NG---------I-QYKFKIYKK--
>UniRef100_A0A1 thymidylate synthase n=1 Tax=Noccaea caerulescens TaxID=107243 RepID=A0A1J3D4W7_NOCCA
-----MLSLIV---A-S----T-------------H-----------K---------G--G----IG---K------D-------------G---T----
L---P--W---K------L-------P-------------------------------------E-----D---M---A-------H---FK-RV-----
-----T---------T----------------A------------------V-------------------------------------S----------
------------------------------------------V---------------------------------------------------------
---------------------------------------------------------------D---------------G-------K------------
----QN-AV-IMGR--------KT---WE---S--I---P------------E----R----F----R---P-----L-PG-------------------
------RL---N--------IV--L--T---S----A-------------L---------------------Q---------------------------
---S------------------------N-----------------------------------------------------Y--------------P--
-----------------------------------------------------E--------------------------------------G-------
-------------------------------------V-----------------L-----------------V--------------------------
------------------F----------------------R---------R--IA-----------------E--A----M------------L-----
-------F------------G---------------------------------------R-----------------S---------------------
-----------------------------------S-------V--------------------------------------------------------
------------------------------------------------------------------------------------G---------E-----
V-F---V----IG---G----Q-Q---I---Y----EE-AL---N----A-------P-----------G------------------------------
C---D-----A-----I---HL----T-------------R---------------I--A-------------------K--------------------
-S----------I---D-----CD-----------T----FF-P--------------------------------------------------------
----------------------------------------------------------------------------------------------------
--------------------------------------------------------------------
>UniRef100_A0A2 dihydrofolate reductase n=3 Tax=Caenorhabditis nigoni TaxID=1611254 RepID=A0A2G5VJP2_9PELO
------MNMIV---A-M----D-------------T-----------E---------N--G----IG---K------N-------------N---S----
L---P--W---R------I-------R-------------------------------------Q-----D---M---Q-------Y---FQ-SV-----
-----T-----------------------------------------------------------------------------------K----------
------------------------------------------K-------------------------V-------------S-----------------
-------------------------D-------------------------------------P---------------A-------K------------
----RN-AV-LMGR--------KC---WE---S--I---P------------E----S----R----R---P-----L-PN-------------------
------RI---N--------IV--L--S---R----Q-------------M---------------------P---------------------------
---E------------------------Q-----------------------------------------------------N--------------S--
-----------------------------------------------------D--------------------------------------N-------
-------------------------------------F-----------------L-----------------V--------------------------
------------------V----------------------N---------S--FE-----------------S--A----I------------K-----
-------I------------L---------------------------------------S-----------------E---------------------
-----------------------------------A----------------------P-----------------------------------------
-------------------F------------------V-----------------D-----------------S-----I---E---------T-----
I-W---N----IG---G----A-E---I---Y----DL-AL---R----H-------N-----------L------------------------------
M---D-----E-----I---HI----T-------------R---------------I--H-------------------K--------------------
-N----------F---E-----AD-----------V----HF-Ks--V---D-------W--N----------K----------------F--------K
--------K----------------------------------------------------------------I----I-DF--E----A-------S--
---S--E--NS-E--------L------F-----E----E----NG---------L-QFEINKWKI--
>UniRef100_A0A8 Bifunctional dihydrofolate reductase-thymidylate synthase n=3 Tax=Musa acuminata subsp. malaccensis TaxID=214687 RepID=A0A804I3D9_MUSAM
-DPQRTYQVVV---A-A----T-------------R-----------D---------M--G----IG---K------D-------------G---N----
L---P--W---K------L-------P-------------------------------------S-----D---L---K-------F---FK-EV-----
-----T---------M------------------------------------------------------------------------------------
------------------------------------------T-------------------------T-------------S-----------------
-------------------------D-------------------------------------P---------------S-------K------------
----RN-AV-IMGR--------KT---WE---S--I---P------------P----Q----N----R---P-----L-PG-------------------
------RL---N--------VV--L--T---R----S-------------G---------------------S---------------------------
---F------------------------D-----------------------------------------------------I--------------A--
-----------------------------------------------------Tae------------------------------------N-------
-------------------------------------I-----------------L-----------------M--------------------------
------------------C----------------------G---------S--LN-----------------S--A----L------------E-----
-------L------------L---------------------------------------A-----------------A---------------------
-----------------------------------T----------------------------------------------------------------
--P----------------Y------------------C-----------------L-----------------S-----I---E---------R-----
V-F---V----IG---G----G-Q---V---L----RE-AL---N----A-------P-----------G------------------------------
C---E-----A-----I---HL----T-------------D---------------I--E-------------------T--------------------
-S----------F---Q-----CD-----------T----FI-Pp--V---D-------C----------------------------------------
----------------------------------------------------------------------------------------------------
--------------------------------------------------------------------
>UniRef100_A0A8 dihydrofolate reductase n=2 Tax=Eptatretus burgeri TaxID=7764 RepID=A0A8C4PZF8_EPTBU
---QNPVNVIA---A-V----L-------------P-----------N---------M--G----IG---W------K-------------G---G----
L---P--W---H------S-------K-------------------------------------Slvk--E---M---K-------H---FT-RL-----
-----T---------S----------------A-------------------------------------------------------------------
----------------------------------------------------------------------------------A-----------------
-------------------------A-------------------------------------E---------------G-------K------------
----QN-AV-VMGR--------KT---WE---S--I---P------------E----K----F----R---P-----L-RN-------------------
------RI---N--------VV--L--S---R----T-------------Ls--------------------H---------------------------
---L------------------------P-----------------------------------------------------L--------------G--
-----------------------------------------------------A----------------------------------------------
-------------------------------------H-----------------Y-----------------L--------------------------
------------------A----------------------T---------D--FS-----------------N--A----L------------A-----
-------Q------------L---------------------------------------S-----------------E---------------------
---------------------------------------------------------------------------S------------------------
--E----------------L------------------C-----------------C-----------------R-----I---D---------H-----
I-W---I----IG---G----S-S---I---Y----KE-AL---L----H-------P-----------H------------------------------
C---W-----R-----I---FI----P-------------R---------------I--M-------------------H--------------------
-D----------F---E-----AD-----------S----FF-P---H---I-------N-------------S----------------K---------
-----------------------------------------------------------------RFSL----C----Q-SY--P---------------
---G--I--PE-E--------I------Q-----E----E----NG---------V-QYKFEVY----
>UniRef100_A0A3 DHFR domain-containing protein n=1 Tax=Solanum lycopersicum TaxID=4081 RepID=A0A3Q7EUX7_SOLLC
-DPQRTYQVVV---A-A----T-------------R-----------D---------M--G----IG---K------D-------------G---K----
L---P--W---R------L-------P-------------------------------------S-----D---L---K-------F---FK-DI-----
-----T---------M------------------------------------------------------------------------------------
------------------------------------------T-------------------------T-------------S-----------------
-------------------------D-------------------------------------P---------------S-------K------------
----KN-AV-IMGR--------KT---WE---S--I---P------------P----E----H----R---P-----L-PG-------------------
------RL---N--------VV--L--T---R----S-------------G---------------------S---------------------------
---F------------------------D-----------------------------------------------------I--------------A--
-----------------------------------------------------T--------------------------------------Aen-----
-------------------------------------V-----------------V-----------------M--------------------------
------------------C----------------------G---------S--MN-----------------S--A----L------------E-----
-------L------------L---------------------------------------A-----------------A---------------------
---------------------------------------------------------------------------S------------------------
--P----------------Y------------------C-----------------L-----------------S-----I---E---------K-----
V-F---V----IG---G----G-Q---V---L----RE-AL---N----A-------P-----------G------------------------------
C---D-----A-----I---HI----T-------------D---------------I--E-------------------T--------------------
-N----------I---E-----CD-----------T----FI-P---A----------------------------------------------------
--------------------------------------------------------------I--DSSV----F----Q-PW--Y----S-------S--
---F-----P------------------L-----V----E----NN---------I-RYSFTTYVR--
>UniRef100_A0A8 dihydrofolate reductase n=1 Tax=Crassostrea virginica TaxID=6565 RepID=A0A8B8BZW2_CRAVI
-----TLKLVV---A-A----C-------------N-----------N---------W--G----IG---K------D-------------G---Q----
L---P--W---R------L-------K-------------------------------------K-----D---M---E-------F---FK-KT-----
-----T-----------------------------------------------------------------------------------M----------
------------------------------------------Q-------------------------T-------------Q-----------------
-------------------------D-------------------------------------P---------------D-------K------------
----KN-VV-VMGR--------KT---WF---S--I---P------------E----K----F----R---P-----L-AN-------------------
------RV---N--------II--L--T---N------------------T---------------------M---------------------------
---S------------------------N-----------------------------------------------------P--------------P--
-----------------------------------------------------T--------------------------------------G-------
-------------------------------------A-----------------Y-----------------L--------------------------
------------------A----------------------K---------S--LN-----------------E--A----V------------A-----
-------M------------V---------------------------------------T-----------------G---------------------
-----------------------------------N---------------------------------------G------------------------
--V----------------L------------------A-----------------D-----------------K-----V---E---------G-----
V-F---I----IG---G----S-S---V---Y----EA-AM---E----S-------D-----------L------------------------------
P---C-----R-----I---YL----T-------------R---------------V--L-------------------A--------------------
-D----------F---D-----CD-----------T----FL-P---Ki--D-------Q--T-------------------------------------
------------------------------------T-------------F------TK---I--N------------------D----C-------D--
---G--V--PK-E--------Q------M-----T----E----NG---------I-DFVFEVY----
>UniRef100_UPI0 dihydrofolate reductase isoform X2 n=1 Tax=Silurus meridionalis TaxID=175797 RepID=UPI001EE9D8F7
----RVLNCIV---A-V----C-------------P-----------D---------L--G----IG---K------N-------------G---T----
L---P--W---Hpir---L-------S-------------------------------------K-----E---F---K-------H---FQ-KM-----
-----T---------M----------------T--------------------------------------------------------P----------
------------------------------------------S-------------------------A-------------E-----------------
-------------------------V-------------------------------------T---------------G-------K------------
----KN-VV-IMGR--------NT---WY---S--I---P------------V----Q----N----R---P-----L-KN-------------------
------RI---N--------VV--L--S---R----E-------------L---------------------K---------------------------
---A------------------------P-----------------------------------------------------P--------------E--
-----------------------------------------------------G--------------------------------------A-------
-------------------------------------H-----------------Y-----------------L--------------------------
------------------A----------------------S---------D--LS-----------------S--A----L------------H-----
-------L------------L---------------------------------------D---------------------------------------
----------------------------------------------------------E----------------P------------------------
--E----------------L------------------K-----------------A-----------------Q-----A---D---------Q-----
V-W---I----IG---G----S-S---L---Y----KE-VM---E----S-------S-----------G------------------------------
L---R-----R-----L---FV----T-------------R---------------I--Q-------------------K--------------------
-Q----------F---D-----CD-----------T----FI-P--------------------------------------------------------
----------------------------------------------------------------------------------------------------
--------------------------------------------------------------------
>UniRef100_A0A0 dihydrofolate reductase (Fragment) n=1 Tax=uncultured bacterium TaxID=77133 RepID=A0A059X7A7_9BACT
-----------------------------------------------N---------R--G----IG---K------N-------------Q---T----
L---P--W---S------L-------P-------------------------------------G-----D---M---K-------Y---FK-RL-----
-----T---------C----------------Q-------------------------------------------------------------------
--------------------------------------------------------------------T-------------S-----------------
-------------------------D-------------------------------------P---------------Q-------K------------
----QN-AV-IMGR--------KT---WE---S--I---P------------P----K----F----R---P-----L-SN-------------------
------RL---N--------VV--L--T---R----D-------------A---------------------H---------------------------
---Y------------------------Q-----------------------------------------------------A--------------A--
-----------------------------------------------------A--------------------------------------D-------
-------------------------------------V-----------------V-----------------I--------------------------
------------------A----------------------N---------D--LA-----------------A--A----L------------E-----
-------Q------------C---------------------------------------D---------------------------------------
----------------------------------------------------------------------------------------------------
--------------------------------------R-----------------S-----------------D-----I---E---------K-----
I-F---V----IG---G----A-S---I---Y----EQ-AL---Q----G-------R-----------H------------------------------
V---D-----R-----I---FL----T-------------Q---------------I--D-------------------A--------------------
-Q----------Y---D-----CD-----------T----FF-P---V----------------------------------------------------
----------------------------------------------------------------------------------------------------
--------------------------------------------------------------------
>UniRef100_X6MW Bifunctional dihydrofolate reductase-thymidylate synthase n=1 Tax=Reticulomyxa filosa TaxID=46433 RepID=X6MWZ6_RETFI
----RNFSIIV---A-A----T-------------Fp----------S---------W--G----IG---S------K-------------G---E----
L---P--W---K------I-------A-------------------------------------K-----E---L---Q-------Y---FK-KT-----
-----T---------T----------------T-------------------------------------------------------------------
--------------------------------------------------------------------T-------------T-----------------
-------------------------N-------------------------------------D---------------K-------K------------
----KN-AV-IMGR--------KT---WE---S--I---P------------P----K----S----R---P-----L-KD-------------------
------RL---N--------VV--L--T---K----S-------------Dpdssvvq--------------S---------------------------
---L------------------------K-----------------------------------------------------N--------------Y--
-----------------------------------------------------E--------------------------------------G-------
-------------------------------------V-----------------L-----------------V--------------------------
------------------C----------------------G---------S--LD-----------------E--A----L------------E-----
-------K------------L---------------------------------------S-----------------S---------------------
---------------------------------------------------------------------------P------------------------
--P----------------Y------------------N-----------------E-----------------E-----I---E---------Q-----
V-F---V----IG---G----G-Q---I---Y----TV-SF---L----H-------E-----------K------------------------------
L---E-----H-----I---YL----T-------------K---------------I--F-------------------K--------------------
-D----------I---G-----CD-----------T----FL-D-------H-------F--R----------N----------------Hk-------Q
--------W---------------------------N---E-------E-W------EE---K--ECSV----L--------------------------
--------------------------------------------------------------------
>UniRef100_A0A8 dihydrofolate reductase n=1 Tax=Allacma fusca TaxID=39272 RepID=A0A8J2LHU4_9HEXA
------LYVIA---A-A----C-------------E-----------N---------M--G----IG---Y------K-------------N---D----
L---P--W---R------L-------R-------------------------------------N-----E---M---A-------Y---FN-RM-----
-----T---------R----------------T------------------T-------------------------------------V----------
--------------------------------------------------------------------D-------------P-----------------
-------------------------G-------------------------------------S---------------G-------K------------
----IN-AV-LMGR--------RT---WE---S--V---P------------T----K----F----R---P-----L-PG-------------------
------RL---N--------VV--L--S---T----Nada----------E---------------------S---------------------------
---L------------------------G-----------------------------------------------------I--------------G--
-----------------------------------------------------E--------------------------------------N-------
-------------------------------------V-----------------L-----------------L--------------------------
------------------C----------------------S---------K--WN-----------------D--V----V------------E-----
-------K------------L---------------------------------------G-----------------Elkeskevdkvwvvggsgixxx
xxxxxxxxxxxxxxxxxxxxxxxxxxxxxxxvvekL-------G--------------E----------------L------------------------
--K----------------E------------------S-----------------K-----------------E-----V---D---------K-----
V-W---V----VG---G----S-G---I---Y----KM-AI---E----S-------P-----------L------------------------------
C---Y-----R-----I---YL----T-------------R---------------V--L-------------------K--------------------
-S----------F---D-----CD-----------T----FF-P-------E-------F--D----------K----------------S---------
--------------------------------------------------------------------Q----F----K-MI--V----D-------P--
---D--V--PV-D--------E------Q-----E----E----NG---------I-RYKFEVYE---
>UniRef100_A0A5 Dihydrofolate reductase n=1 Tax=Powellomyces hirtus TaxID=109895 RepID=A0A507DP47_9FUNG
-PPVTSLTLIV---A-A----L-------------S-----------N---------G--G----VG---R------N-------------G---E----
L---P--W---R------I-------A-------------------------------------G-----D---M---R-------Y---FQ-RV-----
-----T---------T----------------Wmgrrpgsafppssn----M-------------------------------------D----------
------------------------------------------A-------------------------S-------------Q-----------------
-------------------------G-------------------------------------S---------------A-------P------------
----LN-VV-IMGR--------KT---WE---S--I---P------------R----A----F----R---P-----L-TH-------------------
------RM---N--------IV--L--S---R----S-------------D---------------------E---------------------------
---V------------------------Q-----------------------------------------------------A--------------E--
-----------------------------------------------------Vrsastrds------------------------------P-------
-------------------------------------T-----------------Y-----------------G--------------------------
------------------F----------------------S---------S--LE-----------------L--A----L------------N-----
-------N------------L---------------------------------------Q---------------------------------------
----------------------------------------------------------------------------------------------------
--------------------------------------N-----------------L-----------------P-----H---S---------S-----
V-F---I----IG---G----A-Q---L---Y----SS-TM---T----H-------P-----------L------------------------------
C---T-----Q-----I---LL----T-------------T---------------L--Dan-----------------H--------------------
-H----------I---E-----CD-----------A----FF-P---R---I-------P--T----------E--------------------------
------------------------------------------------K-F------RR---T--SWNE----L----A-DL--L----G-------P--
---E--C--PH-G--------G------L-----E----E----KG---------F-RYEFQLWK---
>UniRef100_A0A0 dihydrofolate reductase (Fragment) n=1 Tax=uncultured bacterium TaxID=77133 RepID=A0A059WR46_9BACT
------LSLIA---A-M----D-------------E-----------N---------G--A----IG---K------G-------------N---D----
L---P--W---H------L-------P-------------------------------------A-----D---L---K-------H---FK-EI-----
-----T---------E----------------G-------------------------------------------------------------------
----------------------------------------------------------------------------------------------------
----------------------------------------------------------------------------------------------------
-----H-TV-VMGR--------KT---FE---S--I---G------------R--------------K---P-----L-PN-------------------
------RV---N--------IV--I--T---R----D-------------Q---------------------D---------------------------
---W------------------------K-----------------------------------------------------F--------------P--
--------------------------------------------------------------------------------------------G-------
-------------------------------------C-----------------K-----------------V--------------------------
------------------Y----------------------H---------S--ID-----------------E--A----L------------E-----
-------L------------A---------------------------------------K-----------------E---------------------
-----------------------------------D----------------------------------------------------------------
--------------------------------------------------------------------------T-----D---E---------E-----
A-F---I----IG---G----A-E---I---Y----KQ-TL---P----L-------A------------------------------------------
----D-----R-----L---YL----T-------------R---------------I-------------------------------------------
----------------------------------------------------------------------------------------------------
----------------------------------------------------------------------------------------------------
--------------------------------------------------------------------
>UniRef100_A0A8 Dihydrofolate reductase n=4 Tax=Passeriformes TaxID=9126 RepID=A0A8C3GTB0_CORMO
---VRSLNSIV---A-V----S-------------Q-----------N---------M--G----IG---K------D-------------G---R----
L---P--W---Pp-----L-------R-------------------------------------N-----E---Y---K-------Y---FQ-RM-----
-----T---------S----------------T-------------------------------------------------------------------
--------------------------------------------------------------------S-------------R-----------------
-------------------------V-------------------------------------E---------------G-------K------------
----QN-AL-IMGK--------KT---WF---S--I---P------------E----K----N----R---P-----L-KD-------------------
------RI---N--------IV--L--S---R----E-------------L-------------------------------------------------
---K------------------------E-----------------------------------------------------T--------------P--
-----------------------------------------------------K--------------------------------------G-------
-------------------------------------Ah----------------Y-----------------L--------------------------
------------------S----------------------K---------S--LD-----------------D--A----L------------A-----
-------L------------L---------------------------------------D---------------------------------------
----------------------------------------------------------S----------------P------------------------
--E----------------L------------------K-----------------S-----------------K-----V---D---------M-----
V-W---I----VG---G----T-S---V---Y----KA-AM---E----K-------P-----------I------------------------------
H---H-----R-----L---FV----T-------------R---------------I--L-------------------K--------------------
-E----------F---E-----SD-----------T----FF-P---E---I-------D----------------------------------------
----------------------------------------------------------R---K--DYKL----L----T-EY--P----G----------
------V--PA-D--------I------Q-----E----E----NG---------I-QYKFEVYEK--
>UniRef100_UPI0 dihydrofolate reductase isoform X3 n=2 Tax=Pangasianodon hypophthalmus TaxID=310915 RepID=UPI00230794D0
----RVLNCIV---A-V----C-------------P-----------D---------M--G----IG---R------N-------------G---N----
L---P--W---Hpir---L-------S-------------------------------------N-----E---F---K-------H---FQ-KM-----
-----T---------M----------------T-------------------------------------------------------------------
--------------------------------------------------------------------P-------------A-----------------
-------------------------V-------------------------------------E---------------G-------K------------
----KN-VV-IMGR--------KT---WF---S--I---P------------A----Q----N----R---P-----L-KN-------------------
------RI---N--------IV--L--S---R----E-------------L---------------------K---------------------------
---T------------------------P-----------------------------------------------------P--------------E--
-----------------------------------------------------G--------------------------------------A-------
-------------------------------------H-----------------Y-----------------L--------------------------
------------------A----------------------S---------D--FS-----------------S--A----L------------Q-----
-------M------------L-------------------------------------------------------------------------------
-------------------------------------------E--------------N----------------P------------------------
--E----------------L------------------K-----------------A-----------------Q-----A---D---------Q-----
V-W---I----IG---G----S-S---L---Y----KE-AM---E----S-------S-----------E------------------------------
R---R-----R-----L---FV----T-------------R---------------I--L-------------------K--------------------
-Q----------F---D-----CD-----------T----FI-Pn--I---D------------------------------------------------
----------------------------------------------------------------------------------------------------
--------------------------------------------------------------------
>UniRef100_A0A3 Dihydrofolate reductase n=1 Tax=Rhizopus azygosporus TaxID=86630 RepID=A0A367J6X4_RHIAZ
----PSFSLIV---A-A----T-------------E-----------S---------N--G----IG---M------T-------------N---N----
L---P--W---R------L-------P-------------------------------------K-----D---M---A-------F---FK-QI-----
-----T---------S----------------K------------------I-------------------------------------P----------
------------------------------------------K-------------------------Q-------------V-----------------
-------------------------Snk-----------------------------------D---------------N-------V------------
----WN-TV-IMGR--------KT---WE---S--I---P------------P----K----F----R---P-----L-KN-------------------
------RI---N--------IV--I--S---R----N-------------Y---------------------S---------------------------
---Y------------------------D-----------------------------------------------------Q--------------T--
-----------------------------------------------------A--------------------------------------S-------
-------------------------------------S--------------------------------------------------------------
----------------------------------------------------------------------------------------------------
----------------------------------------------------------------------------------------------------
----------------------------------------------------------------------------------------------------
----------------------------------------------------------------------------------------------------
----------------------------------------------------------------------------------------------------
----------------------------------------------------------------------------------------------------
----------------------------------------------------------------------------------------------------
----------------------------------------------------------------------------------------------------
--------------------------------------------------------------------
>UniRef100_A0A0 Dihydrofolate reductase n=1 Tax=Rhizoctonia solani TaxID=456999 RepID=A0A0K6G5K9_9AGAM
-----QLTLVV---A-A----T-------------L-----------T---------N--G----IG---A------K-------------G---S----
L---P--W---R------L-------P-------------------------------------R-----E---M---A-------Y---FA-KV-----
-----T---------R----------------E------------------G------------------------------------------------
------------------------------------------G-------------------------P-------------R-----------------
-------------------------S-------------------------------------S---------------G--------------------
----PN-AV-IMGR--------KT---WE---S--I---K------------P----Q----Y----R---P-----L-KG-------------------
------RL---N--------VV--I--S---S----Sia-----------S---------------------V---------------------------
---D------------------------D-----------------------------------------------------L--------------A--
-----------------------------------------------------P--------------------------------------Asa-----
-------------------------------------S-----------------E-----------------H--------------------------
------------------P---------------------------------------------------------------------------T-----
-------L------------L---------------------------------------At----------------S---------------------
-----------------------------------L-------E--------------A----------------S------------------------
--V----------------A------------------G-----------------V-----------------E-----A---S---------N-----
A-F---I----IG---G----A-S---I---Y----TQ-AL---E----H-------P-----------A------------------------------
T---T-----R-----I---LL----T-------------R---------------I--L-------------------E--------------------
-Pay--------E---E-----CD-----------V----FF-P--------------------------------------------------------
----------------------------------------------------------------------------------------------------
--------------------------------------------------------------------
>UniRef100_A0A0 Dihydrofolate reductase n=1 Tax=Morococcus cerebrosus TaxID=1056807 RepID=A0A0C1GQL5_9NEIS
---MQKITLIA---A-Y----A-------------Q-----------N---------R--C----IG---I------N-------------N---T----
M---P--W---H------L-------P-------------------------------------E-----D---F---A-------F---FK-QY-----
-----T---------L----------------G------------------K------------------------------------------------
----------------------------------------------------------------------------------------------------
----------------------------------------------------------------------------------------------------
-------PV-IMGR--------KT---WE---S--L---P------------R--------------K---P-----L-PG-------------------
------RR---N--------IV--I--T---R----Q-------------A---------------------D---------------------------
---Y------------------------Q--------------------------------------------------------------------A--
-----------------------------------------------------E--------------------------------------G-------
-------------------------------------A-----------------E-----------------V--------------------------
------------------V----------------------G---------S--LQ-----------------A--A----L------------A-----
-------L------------C---------------------------------------A-----------------D---------------------
----------------------------------------------------------------------------------------------------
--------------------------------------------------------------------------------A---E---------E-----
I-I---I----MG---G----A-Q---I---Y----AQ-AL---P----L--------------------------------------------------
A---T-----D-----L---RL----T-------------E---------------V--D-------------------L--------------------
-D----------V---D-----GD-----------A----FF-P---E-----------F--S-------------------------------------
------------------------------------P---D-------E-W------QE---V--SRE--------------------------------
------------S--------H------V-----S----A----NG---------I-AYDFVHYQR--
>UniRef100_A0A2 Uncharacterized protein n=1 Tax=Fagus sylvatica TaxID=28930 RepID=A0A2N9IHI3_FAGSY
-DPQRSYQVVV---A-A----T-------------R-----------D---------M--G----IG---K------D-------------G---K----
L---P--W---R------L-------P-------------------------------------S-----D---L---K-------F---FK-EL-----
-----T-----------------------------------------------------------------------------------L----------
------------------------------------------S-------------------------T-------------S-----------------
-------------------------D-------------------------------------P---------------G-------K------------
----KN-AV-IMGR--------KT---WE---S--I---P------------L----K----Y----R---P-----L-PG-------------------
------RL---N--------VV--L--T---R----S-------------G---------------------N---------------------------
---F------------------------G-----------------------------------------------------I--------------D--
-----------------------------------------------------N--------------------------------------Avn-----
-------------------------------------V-----------------V-----------------C--------------------------
------------------C----------------------G---------S--IP-----------------S--A----L------------E-----
-------L------------L---------------------------------------A-----------------E---------------------
-----------------------------------S----------------------------------------------------------------
--P----------------Y------------------S-----------------Q-----------------S-----I---E---------K-----
V-F---V----IG---G----G-Q---I---L----RE-AL---N----A-------P-----------Q------------------------------
C---D-----A-----I---HI----T-------------E---------------I--E-------------------T--------------------
-S----------I---E-----CD-----------T----FI-Pp--I---D-------F--S----------L--------------------------
----------------------------------------------------------------------------------------------------
--------------------------------------------------------------------
>UniRef100_A0A0 dihydrofolate reductase n=2 Tax=Gossypium arboreum TaxID=29729 RepID=A0A0B0PU48_GOSAR
--SPRNYRVVV---A-A----T-------------R-----------E---------M--G----IG---K------D-------------G---K----
L---P--W---R------L-------P-------------------------------------S-----D---L---K-------F---FK-EL-----
-----T-----------------------------------------------------------------------------------V----------
------------------------------------------T-------------------------T-------------S-----------------
-------------------------D-------------------------------------P---------------E-------K------------
----KN-AV-VMGR--------KT---WE---S--I---P------------L----E----Y----R---P-----L-PG-------------------
------RL---N--------VV--L--T---R----S-------------Q---------------------S---------------------------
---S------------------------D-----------------------------------------------------I--------------T--
-----------------------------------------------------T--------------------------------------Gen-----
-------------------------------------V-----------------V-----------------I--------------------------
------------------C----------------------G---------S--IP-----------------S--A----L------------E-----
-------L------------L---------------------------------------A-----------------E---------------------
---------------------------------------------------------------------------S------------------------
--P----------------Y------------------C-----------------F-----------------S-----I---E---------K-----
V-F---V----IG---G----G-Q---I---F----RE-TL---N----A-------P-----------G------------------------------
C---E-----A-----I---HI----T-------------E---------------I--G-------------------T--------------------
-S----------I---E-----CD-----------T----FI-Ps--I---D-------S--S----------C--------------------------
-------------------------------------------------------------------------F----Q-LW--Y----S-------S--
---K-----------------P------L-----E----E----NN---------I-RFSFATYVR--
>UniRef100_A0A0 dihydrofolate reductase n=1 Tax=uncultured bacterium TaxID=77133 RepID=A0A059X812_9BACT
------VSLVA---A-V----A-------------R-----------N---------G--V----IG---K------D-------------G---G----
M---P--W---H------L-------P-------------------------------------E-----D---L---A-------H---FK-RT-----
-----T---------M----------------G------------------H------------------------------------------------
----------------------------------------------------------------------------------------------------
----------------------------------------------------------------------------------------------------
-------PV-IMGR--------KT---WE---S--L---P------------E----K----F----R---P-----L-PG-------------------
------RR---N--------IV--V--T---R----D-------------D---------------------D---------------------------
---W------------------------------------------------------------------------------A--------------A--
-----------------------------------------------------P--------------------------------------G-------
-------------------------------------A-----------------E-----------------V--------------------------
------------------A----------------------N---------S--LE-----------------E--A----L------------A-----
-------L------------A---------------------------------------R-----------------D---------------------
-----------------------------------N----------------------------------------------------------------
--------------------------------------------------------------------------G-----E---H---------E-----
V-Y---V----IG---G----A-E---I---Y----EQ-AL---D-------------------------------------------------------
----------------------------------------------------------------------------------------------------
----------------------------------------------------------------------------------------------------
----------------------------------------------------------------------------------------------------
--------------------------------------------------------------------
>UniRef100_A0A0 dihydrofolate reductase n=1 Tax=Arthrobacter sp. Hiyo4 TaxID=1588021 RepID=A0A0K2R606_9MICC
-------GMIW---A-Q----A-------------R-----------D---------A--AgrpvIG---A------R-------------G---G----
M---P--W---H------L-------P-------------------------------------E-----D---L---A-------H---FR-RV-----
-----T---------T----------------G------------------H------------------------------------------------
----------------------------------------------------------------------------------------------------
----------------------------------------------------------------------------------------------------
-------PV-IMGR--------VT---WD---S--L---P------------P----R----F----R---P-----L-PG-------------------
------RR---N--------IV--V--T---R----Q-------------E---------------------G---------------------------
---Wvpd---------------------G-----------------------------------------------------A--------------G--
-----------------------------------------------------T--------------------------------------G-------
-------------------------------------V-----------------V-----------------V--------------------------
------------------V----------------------P---------S--VE-----------------E--A----L------------A-----
-------L------------A---------------------------------------A-----------------E---------------------
-----------------------------------E-------S--------------------------------------------------------
--------------------------------------------------------------------------G-----S---G---------Q-----
V-W---V----MG---G----A-Q---V---Y----AA-TL---P----L-------A------------------------------------------
----D-----R-----C---VV----T-------------E---------------I--D-------------------L--------------------
-E----------V---D-----GD-----------A----FA-P---A---L-----------------------------------------------G
--------P---------------------------D---G-------D-W------ELaggP--DEP-----G----D-GW--Q----T----------
----------------------------------S----A----NG---------V-RFRFLTYER--
>UniRef100_A0A1 Dihydrofolate reductase n=2 Tax=Didymella rabiei TaxID=5454 RepID=A0A163E5N7_DIDRA
---SKSLTLIL---A-A----T-------------P-----------S---------L--G----IG---K------S-------------G---G----
L---P--Wp--Q------L-------K-------------------------------------Q-----E---M---G-------Y---FA-RV-----
-----T---------K----------------R------------------T-------------------------------------Wptgis-----
------------------------------------------E-------------------------G-------------D-----------------
-------------------------A-------------------------------------Agqmaekr--------T-------R------------
----MN-AV-VMGR--------KT---WD---S--I---P------------E----R----F----R---P-----L-AG-------------------
------RV---N--------VV--V--T---R----D-------------T---------------------Naft------------------------
---K------------------------T-----------------------------------------------------L--------------G--
-----------------------------------------------------N--------------------------------------G-------
-------------------------------------E-----------------Eqggrtgntpspl-----V--------------------------
------------------A----------------------S---------S--VS-----------------D--A----L------------Q-----
-------Q------------L-------------------------------------------------------------------------------
-------------------------------------------Q--------------S----------------D------------------------
--K----------------V------------------G-----------------I-----------------E-----V---D---------K-----
I-M---V----IG---G----A-S---I---Y----EQ-AL---K----R-------K-----------E------------------------------
A---K-----H-----V---LL----T-------------K---------------I--Q-------------------R--------------------
-E----------Y---E-----CD-----------T----FF-S---E---D-------L--D----------G--------------------------
----------------------------------------T-------N-W------KK---A--SPEE----L----K-EF--T----G-------E--
---A--F--EH-G--------Te-----V-----E----E----KD---------V-RFEFCLYNR--
>UniRef100_A0A1 Bifunctional dihydrofolate reductase-thymidylate synthase (Fragment) n=1 Tax=Anthurium amnicola TaxID=1678845 RepID=A0A1D1XI59_9ARAE
--IQRSFQIVI---A-A----T-------------R-----------T---------M--G----IG---K------D-------------G---R----
L---P--W---K------L-------P-------------------------------------S-----D---L---K-------F---FK-EV-----
-----T-----------------------------------------------------------------------------------L----------
------------------------------------------T-------------------------T-------------S-----------------
-------------------------D-------------------------------------P---------------A-------K------------
----KN-AV-IMGR--------KT---WE---S--V---P------------P----E----N----R---P-----L-PG-------------------
------RL---N--------VV--L--T---R----S-------------G---------------------S---------------------------
---F------------------------D-----------------------------------------------------I--------------A--
-----------------------------------------------------T--------------------------------------Aen-----
-------------------------------------V-----------------V-----------------I--------------------------
------------------C----------------------G---------S--MN-----------------S--A----L------------E-----
-------L------------L---------------------------------------A-----------------A---------------------
---------------------------------------------------------------------------S------------------------
--P----------------Y------------------C-----------------L-----------------S-----I---E---------K-----
V-F---V----IG---G----G-Q---L---F----RE-AL---N----A-------P-----------G------------------------------
C---D-----A-----I---HL----T-------------D---------------I--E-------------------A--------------------
-H----------I---E-----CD-----------T----FI-Ps--I---D-------M----------------------------------------
----------------------------------------------------------------------------------------------------
--------------------------------------------------------------------
>UniRef100_A0A9 dihydrofolate reductase n=1 Tax=Romanomermis culicivorax TaxID=13658 RepID=A0A915ITJ2_ROMCU
------MNLIV---A-A----C-------------S-----------N---------F--G----IG---K------N-------------N---K----
L---P--W---K------L-------P-------------------------------------K-----E---M---Q-------Y---FE-RM-----
-----T---------T----------------R-------------------------------------------------------------------
--------------------------------------------------------------------T-------------E-----------------
-------------------------D-------------------------------------P---------------D-------K------------
----KN-IV-LMGR--------KN---WE---S--I---P------------P----R----Y----R---P-----L-KD-------------------
------RI---N--------VI--L--S---R----Tl------------D---------------------Q---------------------------
---K------------------------E-----------------------------------------------------L--------------P--
-----------------------------------------------------D--------------------------------------G-------
-------------------------------------V-----------------Y-----------------V--------------------------
------------------F----------------------R---------N--LS-----------------D--F----Y------------E-----
-------Y------------L---------------------------------------I---------------------------------------
-------------------------------------------N--------------D----------------Q------------------------
--Y----------------L------------------K-----------------D-----------------T-----V---E---------T-----
V-W---N----IG---G----K-D---I---Y----EL-GL---D----S-------S-----------Y------------------------------
F---N-----E-----L---YL----T-------------R---------------V--E-------------------G--------------------
-N----------F---D-----CD-----------V----HF-P---E----------------------------------------------------
----------------------------------------------------------------------------------------------------
--------------------------------------------------------------------
>UniRef100_A0A1 Dihydrofolate reductase n=1 Tax=Lobosporangium transversale TaxID=64571 RepID=A0A1Y2GUS0_9FUNG
----RSFSIVV---A-A----D-------------L-----------A---------N--G----IG---L------K-------------G---V----
L---P--W---R------L-------R-------------------------------------K-----D---M---A-------F---FA-KI-----
-----T---------S----------------K------------------V-------------------------------------T----------
------------------------------------------V-------------------------H-------------Q-----------------
-------------------------QqqnqnqnqnqnqnqnqnqnqnqnqnqnqnqnqnqddgT---------------L-------T------------
----VN-AC-IMGR--------RT---WE---S--I---P------------T----K----F----R---P-----L-SS-------------------
------RL---N--------II--V--S---R----N-------------Ph--------------------Y---------------------------
---L------------------------D-----------------------------------------------------D--------------K--
-----------------------------------------------------Pekdnp---------------------------------L-------
-------------------------------------V-----------------A-----------------L--------------------------
------------------A----------------------P---------S--LE-----------------A--A----L------------D-----
-------L------------AasstltlastsppaqaktsrstaltaagiaagsilpaplSivppvepssaeagstaaT---------------------
-----------------------------------T-------I--------------T----------------T------------------------
--T----------------S------------------K-----------------V-----------------N-----V---H---------R-----
I-F---L----IG---G----A-Q---L---Y----EE-GL---R----S-------I-----------D------------------------------
C---S-----H-----I---FM----T-------------R---------------I--Q-------------------S--------------------
-T----------V---E-----CD-----------T----FL-P-------D-------I--K----------E----------------S--------E
--------Y---------------------------K---L-------L-P------GP---E--SHTF----L----E-KY--L----Q-------E--
---P--V--EG-G--------I------I-----E----E----GA---------F-KYEYTVYNR--
>UniRef100_A0A0 dihydrofolate reductase (Fragment) n=1 Tax=marine sediment metagenome TaxID=412755 RepID=A0A0F9LER7_9ZZZZ
-----SATSIV---A-R----S-------------Y-----------Pd--------H--V----IG---C------E-------------N---Q----
L---P--W---H------L-------R-------------------------------------T-----D---L---K-------F---FR-KR-----
-----T---------E----------------G-------------------------------------------------------------------
----------------------------------------------------------------------------------------------------
----------------------------------------------------------------------------------------------------
-----H-AI-IMGR--------KT---FE---S--I---G---------------------------R---P-----L-PN-------------------
------RT---N--------IV--L--S---R----S-------------P-------------------------------------------------
---L------------------------E-----------------------------------------------------D--------------S--
-----------------------------------------------------E--------------------------------------N-------
-------------------------------------L-----------------K-----------------W--------------------------
------------------A----------------------R---------D--PE-----------------T--A----L------------L-----
-------L----------------------------------------------------A-----------------D---------------------
-----------------------------------F-------Y--------------S----------------I------------------------
--I----------------N------------------------------------------------------G-----K---K---------E-----
F-F---V----IG---G----E-Q---I---Y----KL-FE----------------K-----------Y------------------------------
I---N-----K-----V---YL----T-------------E---------------V--F-------------------Cg-------------------
-P----------I---N-----GD-----------A----KF-D---F---D-------F--D----------R----------------R---------
----------------------------------------------------------------------------------------------------
--------------------------------------------------------------------
>UniRef100_UPI0 dihydrofolate reductase-like isoform X1 n=1 Tax=Xenia sp. Carnegie-2017 TaxID=2897299 RepID=UPI001F03DA76
-----------------------------------K-----------N---------R--G----IG---K------D-------------G---K----
L---P--W---R------L-------K-------------------------------------S-----E---M---K-------Y---FS-RI-----
-----T---------T----------------D------------------V------------------------------------------------
----------------------------------------------------------------------------------K-----------------
-------------------------H-------------------------------------E---------------G-------K------------
----QN-AV-IMGR--------KT---WE---S--I---P------------T----K----Y----R---P-----M-AG-------------------
------RL---N--------VI--L--S---K----T-----------------------------------M---------------------------
---S------------------------E-----------------------------------------------------A--------------P--
-----------------------------------------------------D--------------------------------------N-------
-------------------------------------V-----------------L-----------------L--------------------------
------------------Y----------------------P---------D--LA-----------------T--A----L------------D-----
-------A------------L---------------------------------------S-----------------Q---------------------
-----------------------------------A-------P--------------Y----------------V------------------------
--E-----------------------------------------------------------------------S-----I---E---------S-----
L-F---I----VG---G----H-G---V---Y----KE-AM---F----S-------D-----------N------------------------------
L---H-----R-----I---YP----T-------------E---------------V--H-------------------I--------------------
-D----------V---E-----CD-----------V----FY-R---I---S------------------------------------------------
----------------------------------------------------------------------------------------------------
--------------------------------------------------------------------
>UniRef100_A0A1 Dihydrofolate reductase n=1 Tax=Mycena chlorophos TaxID=658473 RepID=A0A146H5W7_MYCCL
----MSLTLIV---A-A----T-------------K-----------S---------N--G----IG---Q------N-------------G---Q----
L---P--W---R------L-------P-------------------------------------R-----E---M---A-------Y---FK-RV-----
-----T---------S----------------N------------------A------------------------------------------------
----------------------------------------------------------------------------------------------------
-------------------------P-------------------------------------T---------------D-------S------------
----SN-VV-VMGR--------NT---WE---S--I---P------------P----R----F----R---P-----L-KS-------------------
------RH---N--------VV--V--S---R----N-------------P---------------------E---------------------------
---F------------------------------------------------------------------------------------------------
----------------------------------------------------------------------------------------------------
----------------------------------------------------------------------------------------------------
----------------------------------------------------------------------------------------------------
----------------------------------------------------------------------------------------------------
----------------------------------------------------------------------------------------------------
----------------------------------------------------------------------------------------------------
----------------------------------------------------------------------------------------------------
----------------------------------------------------------------------------------------------------
----------------------------------------------------------------------------------------------------
----------------------------------------------------------------------------------------------------
--------------------------------------------------------------------
>UniRef100_A0A1 dihydrofolate reductase n=1 Tax=Rhizobiales bacterium TMED143 TaxID=1986849 RepID=A0A1Z9GA23_9HYPH
---KKLLTIVV---A-L----D-------------D-----------C---------N--G----IG---R------N-------------N---T----
I---P--W---H------I-------K-------------------------------------N-----D---L---K-------F---FR-HV-----
-----T---------S----------------K-------------------------------------------------------------------
--------------------------------------------------------------------T-------------N-----------------
-------------------------D-------------------------------------S---------------N-------K------------
----QN-AV-IIGR--------KT---YE---T--F---P------------K------------------P-----L-PN-------------------
------RL---N--------IV--V--S---S----N-------------R---------------------A---------------------------
---L------------------------P-----------------------------------------------------Ntn------------Y--
-----------------------------------------------------P--------------------------------------N-------
-------------------------------------V-----------------T-----------------C--------------------------
------------------V----------------------E---------T--FN-----------------D--A----I------------K-----
-------Y------------A-------------------------------------------------------------------------------
----------------------------------------------------------------------------------------------------
--N----------------E------------------D-----------------S-----------------N-----I---E---------N-----
V-F---I----IG---G----V-L---I---Y----EE-AM---K----T-------N-----------L------------------------------
V---K-----R-----I---YL----T-------------R---------------V--K-------------------G--------------------
-D----------F---Q-----CT-----------A----VW-S-------S-------F--D----------V----------------S--------N
--------F---------------------------K---R-------I---------E---P--IPDE----Y----Q-QF--F----E-------D--
---S--D--EN-Q--------D------E-----N----D----NT---------P-SYHLEIYERDI
>UniRef100_A0A0 dihydrofolate reductase (Fragment) n=1 Tax=uncultured bacterium TaxID=77133 RepID=A0A059WV07_9BACT
----KPFSVVV---A-M----T-------------A-----------S---------R--A----IG---Q------Q-------------G---Q----
L---P--Wg--R------L-------P-------------------------------------K-----E---M---A-------A---FR-NL-----
-----T---------R----------------T------------------T------------------------------------------------
----------------------------------------------------------------------------------V-----------------
-------------------------D-------------------------------------P---------------A-------K------------
----TN-AL-IMGR--------VT---FD---S--L---P------------R---------R----R---P-----L-PG-------------------
------RL---H--------VV--L--T---R----R-------------P---------------------Pg--------------------------
---T------------------------Dt----------------------------------------------------Y--------------P--
-----------------------------------------------------E--------------------------------------G-------
-------------------------------------V-----------------L-----------------T--------------------------
------------------A----------------------S---------S--LD-----------------E--A----L------------A-----
-------L------------V---------------------------------------A-----------------H---------------------
----------------------------------------------------------------------------------------------------
--------------------------------------------------------------------------------A---E---------K-----
V-F---V----IG---G----A-Q---V---Y----SD-AV---A----H-------P-----------A------------------------------
C---A-----G-----V---WL----T-------------Q---------------I--H-------------------S--------------------
-Pdy--------P---D-----AD-----------A----FF-P---P----------------------------------------------------
----------------------------------------------------------------------------------------------------
--------------------------------------------------------------------
>UniRef100_UPI0 dihydrofolate reductase-like isoform X1 n=2 Tax=Portunus trituberculatus TaxID=210409 RepID=UPI001E1CEBDB
------VNIIV---A-V----S-------------E-----------N---------Y--G----IG---K------G-------------G---E----
L---P--W---K------L-------R-------------------------------------E-----E---M---K-------H---FA-RM-----
-----T---------K----------------R-------------------------------------------------------------------
--------------------------------------------------------------------V-------------H-----------------
-------------------------S-------------------------------------P---------------D-------K------------
----QN-MV-LMGR--------KT---WE---S--I---P------------H----K----F----R---P-----L-PG-------------------
------RL---N--------GV--L--S---S----Q-------------Ikq-------------------Q---------------------------
---Q------------------------D-----------------------------------------------------S--------------C--
-----------------------------------------------------D--------------------------------------K-------
-------------------------------------V-----------------I-----------------F--------------------------
------------------Y----------------------Q---------N--FE-----------------D--A----L------------K-----
-------A------------A-------------------------------------------------------------------------------
---------------------------------------------------------------------------N------------------------
--N----------------Q------------------S-----------------S-----------------E-----V---E---------A-----
V-W---I----IG---G----H-S---L---Y----KM-AL---Q----S-------E-----------H------------------------------
L---H-----R-----I---YL----T-------------K---------------I--L-------------------K--------------------
-E----------F---E-----CD-----------V----FF-P---T----------------------------------------------------
----------------------------------------------------------------------------------------------------
--------------------------------------------------------------------
>UniRef100_A0A0 dihydrofolate reductase n=1 Tax=Aquimarina atlantica TaxID=1317122 RepID=A0A023BXX8_9FLAO
----SELTIIV---A-A----G-------------E-----------N---------N--A----IG---K------D-------------N---D----
L---I--W---H------L-------S-------------------------------------D-----D---L---K-------R---FK-SL-----
-----T---------S----------------G------------------H------------------------------------------------
----------------------------------------------------------------------------------------------------
----------------------------------------------------------------------------------------------------
-------HI-IMGR--------KT---FE---S--F---P---------------------------K---P-----L-PN-------------------
------RT---H--------IV--I--T---R----Q-------------K---------------------N---------------------------
---Y------------------------K-----------------------------------------------------A--------------P--
-----------------------------------------------------D--------------------------------------G-------
-------------------------------------V-----------------I-----------------V--------------------------
------------------V----------------------N---------S--LE-----------------D--A----L------------D-----
-------A------------A---------------------------------------K-----------------N---------------------
----------------------------------------------------------------------------------------------------
--------------------------------------------------------------------------------D---S---------Q-----
P-F---I----IG---G----G-E---I---Y----KQ-AM---P----Y-------A------------------------------------------
----D-----K-----I---EL----T-------------R---------------V--H-------------------E--------------------
-S----------F---E-----AD-----------T----FF-P--------------------------------------------------------
----------------------------------------------------------------------------------------------------
--------------------------------------------------------------------
>UniRef100_A0A6 dihydrofolate reductase n=2 Tax=Aceria tosichella TaxID=561515 RepID=A0A6G1SP19_9ACAR
-------FVIA---A-A----C-------------K-----------N---------N--G----IG---N------N-------------N---K----
L---P--W---R------L-------K-------------------------------------K-----E---M---E-------Y---FN-RM-----
-----T---------T----------------T-------------------------------------------------------------------
--------------------------------------------------------------------S-------------P-----------------
-------------------------D-------------------------------------T---------------A-------H------------
----KN-IV-IMGR--------KT---WS---S--I---P------------P----K----Y----R---P-----L-HD-------------------
------RT---N--------VV--L--S---R----Tvs-----------T---------------------I---------------------------
---E------------------------D-----------------------------------------------------R--------------E--
-----------------------------------------------------S--------------------------------------V-------
-------------------------------------D-----------------H-----------------I--------------------------
------------------F----------------------S---------S--LP-----------------D--A----L------------E-----
-------G------------V---------------------------------------S-----------------Q---------------------
-----------------------------------L-------R--------------N----------------K------------------------
--G-------------------------------------------------------------------------------------------Q-----
V-W---V----VG---G----Q-S---I---Y----EE-AL---R----L-------P-----------Q------------------------------
C---K-----R-----I---YL----T-------------R---------------I--D-------------------K--------------------
-E----------Y---K-----CD-----------T----FF-P---E---I------------------------------------------------
-----------------------------------------------------------------DEST----Y----K-LT--D----D-------P--
---E--V--PK-E--------E------Q-----E----E----DG---------I-KYKMY------
>UniRef100_A0A1 dihydrofolate reductase n=1 Tax=Glossina palpalis gambiensis TaxID=67801 RepID=A0A1B0C4E2_9MUSC
------FYLIV---A-V----S-------------K-----------N---------V--G----IG---L------K-------------G---G----
L---P--W---E------L-------K-------------------------------------S-----E---L---R-------Y---FS-EI-----
-----T----------------------------------------------------------------------------------------------
------------------------------------------R-------------------------V-------------F-----------------
-------------------------D-------------------------------------S---------------T-------K------------
----RN-VV-TKGR--------KT---YF---G--I---P------------L----S----N----R---P-----L-RS-------------------
------RI---N--------IV--L--S---T----T-----------------------------------L---------------------------
---T------------------------K-----------------------------------------------------E--------------G--
-----------------------------------------------------Elpe-----------------------------------E-------
-------------------------------------V-----------------L-----------------L--------------------------
------------------Q----------------------P---------N--LE-----------------A--A----V------------K-----
-------F------------L---------------------------------------E-----------------D---------------------
----------------------------------------------------------N----------------N------------------------
--T----------------L------------------K-----------------S-----------------S-----I---E---------N-----
I-W---V----IG---G----S-S---V---Y----K---------------------------------------------------------------
----------------------------------------------------------------------------------------------------
----------------------------------------------------------------------------------------------------
----------------------------------------------------------------------------------------------------
--------------------------------------------------------------------
>UniRef100_A0A0 Dihydrofolate reductase n=1 Tax=Veillonella montpellierensis DNF00314 TaxID=1401067 RepID=A0A096BVS8_9FIRM
-----MLALIV---A-V----A-------------K-----------N---------G--V----IG---K------D-------------N---Q----
L---I--W---H------L-------P-------------------------------------D-----D---L---K-------F---FK-EL-----
-----T---------T----------------G-------------------------------------------------------------------
----------------------------------------------------------------------------------------------------
----------------------------------------------------------------------------------------------------
-----H-VI-IMGR--------KT---FE---S--L---G---------------------------F---L-----L-PN-------------------
------RE---H--------WV--I--T---R----N-------------P---------------------D---------------------------
---F------------------------N-----------------------------------------------------A--------------P--
-----------------------------------------------------E--------------------------------------G-------
-------------------------------------V-----------------K-----------------V--------------------------
------------------F----------------------H---------S--PE-----------------A--A----A------------E-----
-------A------------A-------------------------------------------------------------------------------
----------------------------------------------------------------------------------------------------
-------------------N------------------------------------------------------D-----L---D---------E-----
A-Y---V----IG---G----A-Q---I---Y----EA-FL---P------------------------Y------------------------------
V---D-----E-----M---YI----T-------------E---------------V--D-------------------H--------------------
-E----------F---E-----GD-----------A----FF-P---E---I-------D--E----------S--------------------------
--------------------------------------------------------------------------------AF--T----E-------V--
---S--R--EE-G--------Qv-----D-----E----K----ND---------Y-PYRFVTYER--
>UniRef100_A0A5 DHFR domain-containing protein n=1 Tax=Salix brachista TaxID=2182728 RepID=A0A5N5N3X5_9ROSI
---RKTYQVVV---A-A----T-------------K-----------D---------M--G----IG---K------D-------------G---K----
L---P--W---K------L-------P-------------------------------------S-----D---L---K-------F---FK-DL-----
-----T-----------------------------------------------------------------------------------L----------
------------------------------------------T-------------------------T-------------T-----------------
-------------------------D-------------------------------------S---------------G-------K------------
----KN-AV-IMGR--------KT---WE---S--I---P------------L----E----H----R---P-----L-PG-------------------
------RL---N--------VV--L--T---R----S-------------G---------------------S---------------------------
---F------------------------D-----------------------------------------------------I--------------A--
-----------------------------------------------------Tve------------------------------------N-------
-------------------------------------V-----------------V-----------------I--------------------------
------------------C----------------------G---------S--MG-----------------S--A----L------------E-----
-------L------------L---------------------------------------A-----------------A---------------------
---------------------------------------------------------------------------S------------------------
--P----------------Y------------------C-----------------L-----------------S-----I---E---------K-----
V-F---V----IG---G----G-Q---I---L----RE-SL---N----A-------P-----------G------------------------------
C---D-----A-----I---HI----T-------------E---------------I--E-------------------T--------------------
-D----------F---D-----CD-----------T----FI-P---A----------------------------------------------------
----------------------------------------------------------------------------------------------------
--------------------------------------------------------------------
>UniRef100_A0A2 Triosephosphate isomerase n=1 Tax=Puccinia coronata f. sp. avenae TaxID=200324 RepID=A0A2N5SJ69_9BASI
-----PLNLIV---C-A----T-------------K-----------A---------N--G----IG---Q------A-------------G---R----
L---P--W---R------L-------K-------------------------------------E-----D---M---K-------F---FK-HL-----
-----T---------T------------------------------------------------------------------------------------
--------------------------------------------------------------------L-------------A-----------------
-------------------------P-------------------------------------S---------------P-------L------------
----KN-VV-IMGR--------KT---WQ---S--I---P------------H----K----F----R---P-----L-AN-------------------
------RI---N--------IV--V--S---R----Q-------------Tdps------------------L---------------------------
---L------------------------D-----------------------------------------------------I--------------D--
-----------------------------------------------------Pqr------------------------------------D-------
-------------------------------------S-----------------Y-----------------L--------------------------
------------------V----------------------N---------S--IE-----------------S--A----C------------E-----
-------L------------I---------------------------------------Q-----------------Q---------------------
-----------------------------------M-------Epldltrgqegs---T----------------S------------------------
--T----------------G------------------R-----------------Q-----------------V-----I---H---------R-----
V-F---V----IG---G----A-E---L---Y----KT-VL---K----S-------Qenklf------R------------------------------
P---A-----N-----I---LM----T-------------R---------------I--L-------------------Sehpsi---------------
-E----------K---S-----ID-----------T----FF-P---E----------------------------------------------------
----------------------------------------------------------------------------------------------------
--------------------------------------------------------------------
>UniRef100_A0A0 dihydrofolate reductase n=1 Tax=Jiulongibacter sediminis TaxID=1605367 RepID=A0A0P7C0R4_9BACT
-----MISLIA---A-M----S-------------R-----------N---------R--V----IG---K------N-------------G---R----
L---P--W---H------I-------P-------------------------------------E-----D---W---D-------Y---FL-KV-----
-----T---------K----------------G-------------------------------------------------------------------
----------------------------------------------------------------------------------------------------
----------------------------------------------------------------------------------------------------
-----G-KM-IMGR--------KC---YD---S------------------------P----G----R---H-----A-SE-------------------
------RG---N--------IV--L--T---R----Q-------------P---------------------D---------------------------
---Y------------------------E-----------------------------------------------------F--------------P--
-----------------------------------------------------H--------------------------------------A-------
-------------------------------------------------------E-----------------V--------------------------
------------------A----------------------H---------S--LE-----------------E--A----L------------E-----
-------L------------A---------------------------------------R-----------------D---------------------
-----------------------------------D----------------------------------------------------------------
--------------------------------------------------------------------------------G---K---------E-----
V-F---I----CG---G----E-E---I---Y----RE-AL----------------P-----------L------------------------------
A---D-----R-----L---YL----T-------------L---------------V--D-------------------A--------------------
-E----------F---E-----GD-----------A----FF-P---P----------------------------------------------------
----------------------------------------------------------------------------------------------------
--------------------------------------------------------------------
>UniRef100_A0A0 Dihydrofolate reductase n=2 Tax=Pseudozyma flocculosa TaxID=84751 RepID=A0A061H2K2_9BASI
------MTVIA---A-A----T-------------M-----------T---------N--G----LG---V------A-------------G---G----
L---P--W---K------L-------K-------------------------------------G-----E---M---A-------Y---FR-KA-----
-----T---------S----------------T------------------T-------------------------------------S----------
------------------------------------------T-------------------------Aav-----------Repgge------------
-------------------------G-------------------------------------Q---------------E-------Q------------
----RN-AV-IMGR--------KT---WE---S--I---P------------T----K----F----R---P-----L-KD-------------------
------RV---N--------IV--V--S---R----S-------------Qt--------------------E---------------------------
---A------------------------D-----------------------------------------------------L--------------G--
-----------------------------------------------------I--------------------------------------Snkdd---
-------------------------------------A-----------------W-----------------L--------------------------
------------------F----------------------R---------S--IE-----------------E--A----V------------R-----
-------Y------------L---------------------------------------R-----------------T---------------------
-----------------------------------Rttadga-A--------------S----------------S------------------------
--E----------------A------------------G-----------------P-----------------Q-----V---D---------R-----
V-F---V----IG---G----A-Q---L---Y----AD-SM---A----D-------Gtperq------R------------------------------
LfvvD-----R-----L---LI----T-------------R---------------I--L-------------------R--------------------
-Ply--------P---E-----CD-----------A----FL-P---E-----------F--R-------------------------------------
----------------------------------------------------------------------------------------------------
--------------------------------------------------------------------
>UniRef100_A0A0 dihydrofolate reductase n=1 Tax=uncultured bacterium TaxID=77133 RepID=A0A059WHF8_9BACT
-----MIIGIV---A-V----D-------------R-----------N---------G--A----IG---K------D-------------G---K----
L---P--W---H------Y-------S-------------------------------------A-----D---L---K-------F---FK-ET-----
-----T---------T----------------G-------------------------------------------------------------------
----------------------------------------------------------------------------------------------------
----------------------------------------------------------------------------------------------------
-----N-AV-VMGR--------KT---WL---S--L---G---------------------------K---P-----L-PN-------------------
------RL---N--------IV--L--S---R----S-------------S---------------------E---------------------------
---I------------------------E-----------------------------------------------------P--------------Q--
-----------------------------------------------------E--------------------------------------S-------
-------------------------------------V-----------------L-----------------L--------------------------
------------------L----------------------R---------S--KE-----------------S--V----L------------S-----
-------L------------A---------------------------------------K-----------------Y---------------------
-----------------------------------L----------------------------------------------------------------
--------------------------------------------------------------------------K-----C-------------D-----
L-F---V----IG---G----A-Q---V---Y----ES-FL---D----H--------------------------------------------------
I---E-----K-----W---IV----T-------------E---------------V--P-------------------L--------------------
-T----------V---Ed----AD-----------T----FM-P---E---D-------F--L----------D----------------G---------
----------------------------------------------------------------------------------------------------
--------------------------------------------------------------------
>UniRef100_A0A8 dihydrofolate reductase n=1 Tax=Ceratodon purpureus TaxID=3225 RepID=A0A8T0HES4_CERPU
-----GFQIVV---A-A----T-------------Q-----------K---------M--G----IG---K------Q-------------G---Q----
L---P--W---K------L-------P-------------------------------------T-----D---M---K-------F---FK-TV-----
-----T---------S----------------S------------------T------------------------------------------------
----------------------------------------------------------------------------------S-----------------
-------------------------A-------------------------------------S---------------S-------K------------
----KN-AV-IMGR--------VT---WE---S--I---P------------E----K----F----R---P-----L-PG-------------------
------RL---N--------VI--L--T---R----S-------------G---------------------I---------------------------
---K------------------------S-----------------------------------------------------T--------------P--
-----------------------------------------------------E--------------------------------------G-------
-------------------------------------V-----------------V-----------------V--------------------------
------------------S----------------------E---------S--LE-----------------A--A----M------------A-----
-------L------------L---------------------------------------E-----------------S---------------------
---------------------------------------------------------------------------P------------------------
--P----------------Y------------------S-----------------S-----------------E-----V---E---------T-----
V-F---V----IG---G----G-Q---V---Y----KE-AL---A----S-------P-----------L------------------------------
C---K-----V-----I---HL----T-------------E---------------V--E-------------------T--------------------
-D----------V---D-----CD-----------T----YM-P---A---V------------------------------------------------
-----------------------------------------------------------------DSDI----F----R-IW--A----A-------S--
---I-----P------------------V-----M----E----NG---------L-RFSFVTYVR--
>UniRef100_A0A0 dihydrofolate reductase (Fragment) n=1 Tax=uncultured bacterium TaxID=77133 RepID=A0A059WI85_9BACT
----------------------------------------------------------------------------------------------------
----------------------------------------------------------------------------------------------------
----------------------------------------------------------------------------------------------------
----------------------------------------------------------------------------------------------------
----------------------------------------------------------------------------------------------------
-----K-PI-IMGR--------KT---FE---S--I---G---------------------------R---P-----L-PG-------------------
------RT---N--------IV--V--T---R----D-------------P---------------------G---------------------------
---Y------------------------R-----------------------------------------------------A-----------------
-----------------------------------------------------E--------------------------------------G-------
-------------------------------------A-----------------T-----------------V--------------------------
------------------A----------------------H---------S--LE-----------------E--A----L------------A-----
-------L------------A-------------------------------------------------------------------------------
----------------------------------------------------------------------------------------------------
-------------------R------------------G-----------------D-----------------G-----A---D---------E-----
V-F---V----IG---G----A-Q---I---Y----EQ-AL---P------------------------L------------------------------
A---D-----R-----L---YL----T-------------E---------------V--H-------------------A--------------------
-E----------Y---E-----GD-----------T----FF-P---A-----------L--D----------E--------------------------
----------------------------------------A-------Q-W------RE---V--SRED------------H------------------
---------P-----------A------D-----E----K----NE---------Y-PFSFVVYER--
>UniRef100_A0A0 dihydrofolate reductase n=1 Tax=uncultured bacterium TaxID=77133 RepID=A0A059WHZ4_9BACT
------ISAIA---A-I----D-------------E-----------N---------R--G----IA---I------N-------------G---G----
L---P--W---N------I-------P-------------------------------------E-----D---L---K-------Y---FK-EK-----
-----T----------------------------------------------------------------------------------------------
----------------------------------------------------------------------------------------------------
---------------------------------------------------------------------------------------K------------
----RH-PV-IMGR--------KT---YE---T--F---N---------------------------K---P-----L-PN-------------------
------RT---N--------IV--L--T---R----D-------------T---------------------D---------------------------
---F------------------------------------------------------------------------------Q--------------A--
-----------------------------------------------------P--------------------------------------G-------
-------------------------------------C-----------------V-----------------V--------------------------
------------------I----------------------H---------S--LE-----------------E--A----I------------K-----
-------W------------A---------------------------------------K---------------------------------------
----------------------------------------------------------------------------------------------------
--------------------------------------M-----------------S-----------------E-----T---E---------E-----
I-F---I----IG---G----A-Q---I---Y----TQ-AL---P----Y--------------------------------------------------
C---D-----E-----L---YL----T-------------H---------------V--E-------------------G--------------------
-N----------F---D-----GD-----------I----FF-P---E-----------Y--E----------D--------------------------
-----------------------------------------------------------------DFGK----V--------------------------
------T--KE-E--------K------Q-----Q----E----NG---------F-RFKFVEIER--
>UniRef100_A0A8 dihydrofolate reductase n=1 Tax=Sepia pharaonis TaxID=158019 RepID=A0A812B829_SEPPH
-------NMIA---A-M----C-------------N-----------N---------R--G----IG---Y------K-------------N---K----
L---P--W---N------L-------K-------------------------------------K-----E---M---A-------Y---FD-EI-----
-----S---------S----------------K-------------------------------------------------------------------
--------------------------------------------------------------------T-------------E-----------------
-------------------------N-------------------------------------S---------------E-------K------------
----MN-SV-IMGR--------KT---YE---S--I---P------------K----K----Y----F---P-----L-RN-------------------
------RF---N--------II--L--S---R----N-------------L---------------------S---------------------------
---C------------------------------------------------------------------------------A--------------P--
-----------------------------------------------------P--------------------------------------G-------
-------------------------------------C-----------------F-----------------L--------------------------
------------------A----------------------R---------N--LD-----------------Q--A----I------------D-----
-------M------------I-------------------------------------------------------------------------------
-------------------------------------------R--------------N----------------G------------------------
--P----------------L------------------K-----------------D-----------------K-----A---E---------Q-----
I-F---I----IG---G----T-L---V---Y----KE-LL---E----S-------K-----------Y------------------------------
P---C-----R-----I---YL----T-------------K---------------I--K-------------------A--------------------
-D----------F---N-----CD-----------T----FF-P---E-----------F--S----------E--------------------------
--------E---------------------------I-------------------------------F----P----E-VF--G----L-------P--
---N--V--PR-E--------E------Q-----D----E----NG---------I-KWTYH------
>UniRef100_UPI0 bifunctional dihydrofolate reductase-thymidylate synthase-like isoform X1 n=2 Tax=Hevea brasiliensis TaxID=3981 RepID=UPI000B76D94A
----RSYEVVV---A-A----T-------------H-----------D---------M--G----IG---K------D-------------G---K----
L---P--W---S------L-------P-------------------------------------S-----D---L---K-------F---FK-EL-----
-----T-----------------------------------------------------------------------------------L----------
------------------------------------------S-------------------------T-------------S-----------------
-------------------------N-------------------------------------P---------------G-------K------------
----KN-AV-IMGR--------KT---WE---S--I---P------------L----R----Y----R---P-----L-PG-------------------
------RL---N--------VV--L--T---R----S-------------G---------------------S---------------------------
---F------------------------D-----------------------------------------------------I--------------T--
-----------------------------------------------------Aak------------------------------------N-------
-------------------------------------V-----------------V-----------------I--------------------------
------------------C----------------------G---------S--IP-----------------S--A----L------------E-----
-------L------------L---------------------------------------A-----------------E---------------------
-----------------------------------A-------P--------------------------------------------------------
-------------------Y------------------S-----------------F-----------------S-----I---E---------R-----
V-F---V----IG---G----G-Q---I---L----RE-TI---N----A-------P-----------G------------------------------
C---D-----A-----I---HI----T-------------E---------------I--E-------------------T--------------------
-S----------I---E-----CD-----------T----FI-P---A----------------------------------------------------
--------------------------------------------------------------I--DSSL----F----H-LW--Y----S-------S--
---L-----P------------------L-----V----E----NN---------I-RYSFVTYVR--
>UniRef100_A0A5 DHFR domain-containing protein n=1 Tax=Salix brachista TaxID=2182728 RepID=A0A5N5LND3_9ROSI
--------VVV---A-A----T-------------R-----------D---------M--G----IG---K------G-------------G---K----
L---P--W---R------L-------P-------------------------------------S-----D---L---K-------F---FK-EI-----
-----T---------S----------------G------------------T------------------------------------------------
----------------------------------------------------------------------------------T-----------------
-------------------------D-------------------------------------P---------------V-------K------------
----QN-AV-LMGR--------KT---WE---S--I---P------------V----R----Y----R---P-----L-PG-------------------
------RL---N--------VV--L--T---R----S-------------F---------------------E---------------------------
---I------------------------K-----------------------------------------------------N--------------E--
-----------------------------------------------------A--------------------------------------N-------
-------------------------------------V-----------------V-----------------T--------------------------
------------------C----------------------G---------S--IS-----------------S--A----L------------E-----
-------M------------L---------------------------------------A-----------------K---------------------
-----------------------------------A----------------------------------------------------------------
--P----------------Y------------------C-----------------F-----------------S-----I---D---------K-----
V-F---V----IG---G----G-Q---I---L----RE-TL---N----G-------P-----------R------------------------------
C---D-----A-----I---HV----T-------------R---------------I--E-------------------T--------------------
-S----------V---E-----CD-----------T----FI-Ps--I---D-------F--S----------M----------------F--------Q
----------------------------------------------------------------------------------------------------
--------------------------------------------------------------------
>UniRef100_A0A1 dihydrofolate reductase n=2 Tax=Thiothrix caldifontis TaxID=525918 RepID=A0A1H4CSN3_9GAMM
-----ALILLA---A-I----G-------------H-----------R---------R--V----IG---R------D-------------N---Q----
L---P--W---H------L-------P-------------------------------------E-----D---L---K-------H---FK-AL-----
-----T---------T----------------G------------------H------------------------------------------------
----------------------------------------------------------------------------------------------------
----------------------------------------------------------------------------------------------------
-------SI-VMGR--------KT---FE---S--I--------------------------G----R---P-----L-PG-------------------
------RR---N--------IV--L--S---R----D-------------A---------------------A---------------------------
----------------------------Y-----------------------------------------------------Q--------------P--
-----------------------------------------------------S--------------------------------------G-------
-------------------------------------V-----------------E-----------------V--------------------------
------------------A----------------------H---------S--LE-----------------E--A----L------------K-----
-------I------------C---------------------------------------A---------------------------------------
----------------------------------------------------------------------------------------------------
--------------------------------------------------------------------------D-----E---E---------K-----
A-F---I----IG---G----A-Q---I---Y----SQ-AL----------------P-----------F------------------------------
A---D-----R-----M---YL----T-------------E---------------V--H-------------------A--------------------
-E----------V---E-----GD-----------A----FF-P---E-----------L--D----------P----------------D---------
------------------------------------------------Q-W------QE---V--S-----------------------Q-------E--
---W--F--PA-G--------------------------K----NG---------L-RYSFVTYSR--
>UniRef100_A0A0 dihydrofolate reductase (Fragment) n=1 Tax=uncultured bacterium TaxID=77133 RepID=A0A059WS91_9BACT
----MMIKLIV---A-M----D-------------K-----------N---------N--L----IG---K------N-------------N---K----
L---P--W---H------I-------K-------------------------------------E-----E---L---Q-------H---FK-ET-----
-----T---------L----------------G-------------------------------------------------------------------
----------------------------------------------------------------------------------------------------
----------------------------------------------------------------------------------------------------
-----H-TL-LMGR--------NT---FE---S--L---P------------K------------------P-----L-PN-------------------
------RK---I--------YV--L--S---D----D-------------K---------------------N---------------------------
---Y------------------------K-----------------------------------------------------P--------------E--
-----------------------------------------------------D--------------------------------------P-------
-------------------------------------D-----------------V--------------------------------------------
-----------------------------------------K---------V--IN-----------------D--L----N------------N-----
-------L------------I---------------------------------------N-----------------K---------------------
-----------------------------------Y-------K--------------N----------------N------------------------
--K---------------------------------------------------------------------------------K---------D-----
L-F---I----CG---G----K-S---I---Y----EQ-FL---P------------------------Y------------------------------
A---D-----E-----L---II----S-------------H---------------I--K-------------------G--------------------
-E----------Y---E-----GD-----------T----YF-Pn--L---D------------------------------------------------
----------------------------------------------------------------------------------------------------
--------------------------------------------------------------------
>UniRef100_A0A5 Uncharacterized protein n=1 Tax=Carpinus fangiana TaxID=176857 RepID=A0A5N6R811_9ROSI
------YQIVV---A-A----T-------------R-----------E---------M--G----IG---K------D-------------G---K----
L---P--W---K------L-------P-------------------------------------S-----D---L---K-------F---FK-EL-----
-----T-----------------------------------------------------------------------------------M----------
------------------------------------------T-------------------------T-------------S-----------------
-------------------------D-------------------------------------P---------------G-------K------------
----KN-AV-VMGR--------KT---WE---S--I---P------------L----E----Y----R---P-----L-PG-------------------
------RL---N--------VV--L--T---R----S-------------G---------------------S---------------------------
---F------------------------D-----------------------------------------------------I--------------A--
-----------------------------------------------------T--------------------------------------Aen-----
-------------------------------------V-----------------V-----------------I--------------------------
------------------C----------------------G---------S--VP-----------------S--A----L------------K-----
-------L------------L---------------------------------------A-----------------E---------------------
-----------------------------------S-------P--------------Y-----------------------------------------
--------------------------------------S-----------------S-----------------S-----I---E---------K-----
V-F---V----IG---G----G-Q---I---F----RE-AL---N----A-------P-----------Q------------------------------
C---A-----A-----I---HI----T-------------E---------------I--E-------------------T--------------------
-R----------I---E-----CD-----------T----FI-Pt--I---N-------F--S----------C--------------------------
----------------------------------------------------------------------------------------------------
--------------------------------------------------------------------
>UniRef100_A0A8 Bifunctional dihydrofolate reductase-thymidylate synthase (Fragment) n=1 Tax=Symbiodinium sp. KB8 TaxID=230985 RepID=A0A812SQM6_9DINO
----RSLCAVV---A-A----T-------------E-----------A---------G--G----IG---M------A-------------G---K----
L---P--W---K------L-------P-------------------------------------G-----D---M---A-------F---FK-RV-----
-----T---------M----------------G------------------V------------------------------------------------
----------------------------------------------------------------------------------S-----------------
-------------------------D-------------------------------------T---------------A-------K------------
----RN-AV-VMGR--------KT---WG---S--I---P------------R----K----F----R---P-----L-PG-------------------
------RL---N--------VV--L--S---T----S-------------Sdvre-----------------C---------------------------
---V------------------------G-----------------------------------------------------A--------------D--
-----------------------------------------------------Cagvkeglpe-----------------------------D-------
-------------------------------------V-----------------L-----------------V--------------------------
------------------A----------------------T---------S--LD-----------------D--A----M------------E-----
-------K------------L---------------------------------------Q-----------------S---------------------
-----------------------------------A-------A--------------------------------------------------------
-------------------F------------------A-----------------D-----------------D-----V---E---------R-----
I-F---V----IG---G----A-A---A---F----AQ-VL---A----S-------P-----------L------------------------------
L---D-----T-----L---YF----T-------------R---------------V--H-------------------A--------------------
-E----------V---P-----CD-----------T----FI-P---A----------------------------------------------------
----------------------------------------------------------------------------------------------------
--------------------------------------------------------------------
>UniRef100_A0A3 Bifunctional dihydrofolate reductase-thymidylate synthase n=1 Tax=Aphanomyces invadans TaxID=157072 RepID=A0A3R6YGD2_9STRA
-----------------------------------------------T---------W--G----IG---I------D-------------N---T----
L---P--W---K------L-------P-------------------------------------S-----D---M---K-------R---FR-EI-----
-----T---------T----------------S------------------T------------------------------------------------
----------------------------------------------------------------------------------T-----------------
-------------------------D-------------------------------------A---------------T-------K------------
----QN-AV-IMGR--------NT---WE---S--I---P------------A----K----F----R---P-----L-PG-------------------
------RL---N--------VV--L--T---R----N-------------S---------------------T---------------------------
---L------------------------A-----------------------------------------------------A--------------Eld
ass--------------------------------------------------P--------------------------------------Q-------
-------------------------------------V-----------------L-----------------A--------------------------
------------------A----------------------S---------S--LD-----------------D--A----L------------A-----
-------K------------L---------------------------------------S-----------------P---------------------
----------------------------------------------------------------------------------------------------
--------------------------------------------------------T-----------------K-----I---E---------H-----
V-F---A----IG---G----A-N---V---Y----SD-AL---R----H-------R-----------A------------------------------
C---R-----K-----A---YV----T-------------M---------------V--D-------------------G--------------------
-D----------F---D-----CD-----------A----FF-P---S---T-------L----------------------------------------
----------------------------------------------------------------------------------------------------
--------------------------------------------------------------------
>UniRef100_A0A3 DHFR domain-containing protein n=1 Tax=Chara braunii TaxID=69332 RepID=A0A388K6D0_CHABU
-SSRRSFQIVV---A-A----T-------------K-----------K---------F--G----IG---R------D-------------K---K----
L---P--W---Q------L-------P-------------------------------------G-----D---M---K-------Y---FK-EV-----
-----T---------S----------------T-------------------------------------------------------------------
--------------------------------------------------------------------T-------------T-----------------
-------------------------A-------------------------------------E---------------G-------K------------
----RN-AV-VMGR--------KT---WE---S--I---P------------P----K----F----R---P-----L-PG-------------------
------RL---N--------VV--L--T---R----G-------------G---------------------G---------------------------
---D------------------------D-----------------------------------------------------V--------------Q--
-----------------------------------------------------P--------------------------------------G-------
-------------------------------------K-----------------Ypegvm------------L--------------------------
------------------E----------------------K---------S--LD-----------------N--A----L------------S-----
------------------------------------------------------------------------------R---------------------
-----------------------------------L-------A--------------S----------------S------------------------
--S----------------F------------------V-----------------E-----------------D-----V---E---------N-----
V-F---V----IG---G----G-E---V---F----RE-AM---K----S-------P-----------L------------------------------
C---E-----V-----I---HL----T-------------E---------------Ie-G-------------------D--------------------
-A----------F---E-----CD-----------T----FM-P---P----------------------------------------------------
--------------------------------------------------------------V--DESV----F----A-VW--S----A-------S--
---A--P--R------------------------V----E----KG---------T-RYSFLTYVR--
>UniRef100_K0T9 Bifunctional dihydrofolate reductase-thymidylate synthase n=1 Tax=Thalassiosira oceanica TaxID=159749 RepID=K0T9B5_THAOC
--------VVA---A-A----S-------------K-----------S---------R--G----IG---H------K-------------G---E----
L---P--W---R------L-------P-------------------------------------G-----D---M---K-------H---FK-KV-----
-----T---------T----------------T-------------------------------------------------------------------
--------------------------------------------------------------------P-------------P-----------------
-------------------------S-------------------------------------A---------------G-------L------------
----TN-AV-IMGR--------KT---WE---S--I---P------------S----K----F----R---P-----L-DG-------------------
------RI---N--------VI--L--S---R----Sgsaapp-------E---------------------R---------------------------
---L------------------------S-----------------------------------------------------E--------------S--
-----------------------------------------------------S--------------------------------------P-------
-------------------------------------V-----------------I-----------------V--------------------------
------------------A----------------------T---------S--LE-----------------Q--A----M------------A-----
-------R------------I---------------------------------------E-----------------A---------------------
----------------------------------------------------------------------------------------------------
--------------------------------------R-----------------S-----------------D-----V---G---------S-----
T-F---V----IG---G----G-E---I---Y----NQ-AV---E----S-------G-----------L------------------------------
V---S-----R-----V---VY----T-------------N---------------V--Kglp----------------D--------------------
-D----------A---E-----FD-----------A----FF-P---E---M-------G--E----------G----------------E--------W
--------E---------------------------C---V-------P-Y------CA---P--GEDG----E----R-AP--K----K-------A--
---K--V--EE-Q--------T------D-----A----K----SG---------L-RYEFLEYVR--
>UniRef100_A0A2 dihydrofolate reductase n=1 Tax=Tetrabaena socialis TaxID=47790 RepID=A0A2J7ZS34_9CHLO
-DSMAATAIVA---A-S----S-------------A-----------T---------R--G----IG---F------K-------------G---D----
L---P--W---S------L-------P-------------------------------------G-----D---M---K-------Y---FA-RI-----
-----T---------K----------------G------------------N-------------------------------------Hpppqedagae
p-----------------------------------------G-------------------------X-------------K-----------------
-------------------------P-------------------------------------R---------------A-------K------------
----MN-AV-VMGR--------KT---WN---S--I---P------------T----R----F----R---P-----L-KG-------------------
------RH---N--------VV--L--T---R----D-------------Pkkf------------------M---------------------------
---G------------------------DsglpegvlktfwrgvaeellwfisgstnanllkeknigiwdgnaskefleargL--------------Ghr
ee---------------------------------------------------G--------------------------------------D-------
-------------------------------------Lgpvygfqwrh-------F-----------------G--------------------------
------------------A----------------------E---------Y--KD-----------------M--H----T------------D-----
-------Y------------T---------------------------------------G-----------------Qgvdq-----------------
-----------------------------------L-------A--------------E----------------C------------------------
--I----------------D------------------K-----------------Ikhnp-------------E-----D---R---------R-----
I-L---M----SA---W----N-P---S---A----LD-EM---A----L-------P-----------P------------------------------
C---H-----L-----LcqfYV----D-------------T---------------T--T-------------------D--------------------
-E----------V---S-----CH-----------M----YQ-R--------------------------------------------------------
----------------------------------------------------------------------------------------------------
--------------------------------------------------------------------
>UniRef100_A0A8 dihydrofolate reductase n=1 Tax=Apolygus lucorum TaxID=248454 RepID=A0A8S9X6A9_APOLU
--------VIA---A-V----C-------------E-----------G---------G--G----IG---V------N-------------G---T----
L---P--W---K------L-------K-------------------------------------N-----E---M---A-------Y---FT-NM-----
-----T---------S----------------K------------------L------------------------------------------------
------------------------------------------P-------------------------P-------------G-----------------
-------------------------A-------------------------------------E---------------G-------K------------
----KN-VV-IMGR--------KT---WD---S--I---P------------P----K----F----R---P-----L-PN-------------------
------RM---N--------VV--I--S---S----Tm------------E---------------------S---------------------------
---D------------------------D-----------------------------------------------------S--------------S--
-----------------------------------------------------K--------------------------------------D-------
-------------------------------------V-----------------M-----------------V--------------------------
------------------F----------------------R---------S--LP-----------------S--A----L------------S-----
-------A------------L---------------------------------------E-----------------M---------------------
---------------------------------------------------------------------------P------------------------
--P----------------Y------------------S-----------------D-----------------F-----C---A---------D-----
V-W---L----IG---G----S-A---L---Y----NE-AL---K----L-------P-----------S------------------------------
C---H-----R-----L---FI----T-------------N---------------V--L-------------------K--------------------
-K----------Y---D-----CD-----------T----FF-P---P---I-------P----------------------------------------
--------------------------------------------------D------RF-------------------T-TV--K----V-------E--
---D--V--PE-E--------K------Q-----T----E----NG---------I-DYEFKVY----
>UniRef100_A0A3 dihydrofolate reductase n=1 Tax=Hortaea werneckii TaxID=91943 RepID=A0A3M6YNK9_HORWE
---QLPLILIV---A-A----T-------------P-----------K---------N--G----IG---H------S-------------G---G----
L---P--W---Pm-----L-------K-------------------------------------K-----E---M---A-------Y---FA-RV-----
-----T---------K----------------R------------------T-------------------------------------Pttpaagsi--
------------------------------------------L-------------------------P-------------D-----------------
-------------------------A-------------------------------------Skqedtdk--------K-------C------------
----SN-VV-IMGR--------KT---WE---S--I---P------------P----K----F----R---P-----L-KD-------------------
------RT---N--------LV--V--StksR----A-------------E---------------------L---------------------------
---S------------------------N-----------------------------------------------------V--------------P--
-----------------------------------------------------D--------------------------------------T-------
-------------------------------------V-----------------V-----------------V--------------------------
------------------G----------------------S---------S--IT-----------------D--C----L------------N-----
-------D------------L---------------------------------------E-----------------R---------------------
-----------------------------------R-------V--------------R----------------Q------------------------
--G----------------Q------------------A-----------------L-----------------P-----V---G---------K-----
A-F---I----IG---G----S-S---I---Y----EA-AL---K----M-------P-----------Q------------------------------
T---K-----S-----I---LL----T-------------R---------------I--Q-------------------R--------------------
-D----------Y---E-----CD-----------T----HF-P---E---D-------I--D----------K----------------P--------E
--------S---------------------------------------G-W------QR---K--ALEE----L----R-DF--V----G-------E--
---D--V--SA-E--------P------L-----TdgseD----DQ---------V-SFEFRLYER--
>UniRef100_A0A4 dihydrofolate reductase n=1 Tax=Camellia sinensis var. sinensis TaxID=542762 RepID=A0A4S4EN87_CAMSI
-DPQRTYQVVV---A-A----T-------------Q-----------N---------M--G----IG---K------D-------------G---K----
L---P--W---K------L-------P-------------------------------------S-----D---L---K-------I---FK-DV-----
-----T-----------------------------------------------------------------------------------L----------
------------------------------------------T-------------------------T-------------S-----------------
-------------------------D-------------------------------------P---------------V-------K------------
----KN-AV-IMGR--------KT---WE---S--I---P------------L----E----H----R---P-----L-PG-------------------
------RL---N--------VV--L--T---R----S-------------G---------------------S---------------------------
---F------------------------D-----------------------------------------------------I--------------A--
-----------------------------------------------------T--------------------------------------Aen-----
-------------------------------------V-----------------V-----------------I--------------------------
------------------C----------------------G---------S--IG-----------------S--A----L------------E-----
-------L------------L---------------------------------------A-----------------A---------------------
---------------------------------------------------------------------------S------------------------
--P----------------Y------------------C-----------------L-----------------S-----I---E---------K-----
V-F---V----IG---G----G-Q---I---L----RE-AL---N----A-------P-----------G------------------------------
C---D-----A-----I---HI----T-------------E---------------I--E-------------------T--------------------
-N----------I---E-----CD-----------T----FI-P---A----------------------------------------------------
----------------------------------------------------------------------------------------------------
--------------------------------------------------------------------
>UniRef100_A0A2 dihydrofolate reductase n=1 Tax=Bdellovibrionaceae bacterium TaxID=2026715 RepID=A0A2E7GB49_9PROT
------FNGIV---A-C----C-------------K-----------N---------R--G----IG---K------N-------------N---K----
L---P--W---K------L-------K-------------------------------------E-----D---M---K-------R---FA-KL-----
-----T---------T----------------G-------------------------------------------------------------------
----------------------------------------------------------------------------------------------------
-------------------------------------------------------------------------------N-------G------------
----KN-CV-IMGK--------NT---WD---S--L--------------------------K----K---F-----L-KG-------------------
------RD---N--------LI--L--S---K----S-------------V---------------------Q---------------------------
---K------------------------E-----------------------------------------------------Y--------------Q--
-----------------------------------------------------R--------------------------------------Nkniikqq
-------------------------------------V-----------------C-----------------S--------------------------
------------------Y----------------------S---------N--IN-----------------D--L----L------------K-----
----------------------------------------------------------------------------------------------------
---------------------------------------------------------------------------N------------------------
--G----------------E------------------E-----------------N-----------------Q-----Y---D---------N-----
S-W---V----IG---G----E-N---I---Y----KQ-FL---E----L-------N-----------L------------------------------
T---D-----K-----I---YY----T-------------F---------------I--N-------------------E--------------------
-E----------Y---I-----CD-----------T----FL-P---E----------------------------------------------------
----------------------------------------------------------------------------------------------------
--------------------------------------------------------------------
>UniRef100_A0A1 dihydrofolate reductase n=1 Tax=Glossina pallidipes TaxID=7398 RepID=A0A1A9Z854_GLOPL
------FNLIV---A-V----S-------------K-----------N---------L--G----IG---L------K-------------G---G----
L---P--W---K------L-------K-------------------------------------S-----E---L---K-------Y---FS-QT-----
-----T---------R----------------R------------------V-------------------------------------L----------
------------------------------------------D---------------------------------------------------------
---------------------------------------------------------------S---------------T-------K------------
----RN-VV-IMGR--------KT---YF---G--I---P------------L----S----N----R---P-----L-RD-------------------
------RL---N--------IV--L--S---T----T-------------Lt--------------------K---------------------------
---H------------------------D-----------------------------------------------------L--------------S--
-----------------------------------------------------D--------------------------------------E-------
-------------------------------------V-----------------L-----------------L--------------------------
------------------Q----------------------P---------N--LE-----------------R--A----M------------K-----
-------F------------L---------------------------------------E-----------------N---------------------
-----------------------------------D---------------------------------------N------------------------
--E----------------L------------------K-----------------S-----------------S-----I---E---------T-----
I-W---I----IG---G----A-G---V---F----RD-AM---A----S-------E-----------R------------------------------
C---H-----R-----L---YI----T-------------Q---------------I--Q-------------------S--------------------
-S----------F---E-----CD-----------V----FL-P---A---I-------P--D----------N----------------F--------Q
------------------------------------------------------------------------------E-VI--T----D-------P--
---E--I--PQ-G--------I------Q-----V----E----NG---------I-SFV--------
>UniRef100_A0A6 dihydrofolate reductase n=1 Tax=Coregonus sp. 'balchen' TaxID=861768 RepID=A0A6F9AGH6_9TELE
----------------------------------------------------------------------------------------------------
----------------------------------------------------------------------------------------------------
----------------------------------------------------------------------------------------------------
----------------------------------------------------------------------------------------------------
-------------------------------------------------------------------------------C-------F------------
----QN-VV-IMGR--------KT---WF---S--I---P------------E----K----N----R---P-----L-QN-------------------
------RI---N--------IV--L--S---R----Q-------------L---------------------K---------------------------
----------------------------A-----------------------------------------------------P--------------P--
-----------------------------------------------------A--------------------------------------G-------
-------------------------------------A-----------------H-----------------Fv-------------------------
------------------A----------------------A---------D--FA-----------------A--A----L------------N-----
-------L------------V-------------------------------------------------------------------------------
----------------------------------------------------------D----------------S------------------------
--E----------------L------------------A-----------------E-----------------R-----A---D---------Q-----
V-W---I----IG---G----S-S---I---Y----KE-IM---E----S-------Q-----------A------------------------------
P---R-----R-----L---IV----T-------------R---------------V--Q-------------------K--------------------
-Q----------F---E-----CD-----------T----FF-P---E---I----------R----------P----------------E--------Q
--------F---------------------------R-------------------------------L----L----P-EF---------------P--
---G--V--ST-E--------L------Q-----S----E----NA---------S-SYKFEV-----
>UniRef100_A0A4 Bifunctional dihydrofolate reductase-thymidylate synthase n=1 Tax=Aphanomyces astaci TaxID=112090 RepID=A0A425D4Y8_APHAT
-----------------------------------K-----------T---------W--G----IG---I------N-------------N---A----
L---P--W---K------L-------P-------------------------------------S-----D---M---K-------R---FR-EI-----
-----T---------T----------------G------------------T-------------------------------------T----------
----------------------------------------------------------------------------------------------------
-------------------------D-------------------------------------A---------------T-------K------------
----QN-AV-IMGR--------NT---WE---S--I---P------------A----K----F----R---P-----L-PG-------------------
------RL---N--------VV--L--T---R----N-------------A---------------------Q---------------------------
---L------------------------Aae---------------------------------------------------L--------------E--
-----------------------------------------------------Assp-----------------------------------Q-------
-------------------------------------V-----------------L-----------------A--------------------------
------------------A----------------------S---------S--LN-----------------D--A----L------------S-----
-------K------------L---------------------------------------P---------------------------------------
----------------------------------------------------------------------------------------------------
--------------------------------------S-----------------A-----------------T-----I---E---------H-----
V-F---A----IG---G----A-S---V---Y----SD-AL---R----H-------P-----------A------------------------------
C---H-----R-----A---YV----T-------------L---------------V--D-------------------G--------------------
-D----------F---D-----CD-----------A----FF-P---S---T-------L----------------------------------------
----------------------------------------------------------------------------------------------------
--------------------------------------------------------------------
>UniRef100_A0A7 dihydrofolate reductase (Fragment) n=1 Tax=Haptolina ericina TaxID=156174 RepID=A0A7S3F0Q3_9EUKA
-----------------------------------Q-----------N---------R--G----IG---I------D-------------G---N----
M---P--W---R------L-------R-------------------------------------A-----D---M---A-------Y---FK-QV-----
-----T---------R----------------S-------------------------------------------------------------------
--------------------------------------------------------------------T-------------H-----------------
-------------------------D-------------------------------------P---------------L-------K------------
----RN-AV-IMGR--------KT---WE---S--I---P------------S----K----F----R---P-----L-DD-------------------
------RL---N--------VV--I--S---R----N-------------T---------------------Avkae-----------------------
---L------------------------C-----------------------------------------------------I--------------P--
-----------------------------------------------------D--------------------------------------G-------
-------------------------------------V-----------------L-----------------I--------------------------
------------------A----------------------D---------S--LE-----------------N--A----L------------R-----
-------L------------L---------------------------------------A-----------------D---------------------
-----------------------------------D---------------------------------------G------------------------
--E----------------I------------------G-----------------S-----------------E-----V---E---------T-----
V-Y---V----IG---G----S-S---I---Y----DK-AL---G----M-------Tg----------S------------------------------
C---E-----R-----V---LV----TeiqavpeseaapaV---------------V--G-------------------A--------------------
-A----------F---T-----CD-----------T----FF-P---A----------------------------------------------------
----------------------------------------------------------------------------------------------------
--------------------------------------------------------------------
>UniRef100_A0A0 dihydrofolate reductase n=1 Tax=uncultured bacterium TaxID=77133 RepID=A0A059WN01_9BACT
-----IIAFVF---A-M----S-------------K-----------N---------R--V----IG---V------N-------------N---A----
L---P--Wn--K------L-------K-------------------------------------T-----D---M---R-------R---FQ-KI-----
-----T---------T----------------G------------------H------------------------------------------------
----------------------------------------------------------------------------------------------------
----------------------------------------------------------------------------------------------------
-------PV-IYGS--------KT---YL---S--S---P------------E----N----G----R---P-----L-PN-------------------
------RT---N--------IV--L--T---R----D-------------T---------------------D---------------------------
----------------------------K-----------------------------------------------------A--------------Y--
-----------------------------------------------------E--------------------------------------G-------
-------------------------------------C-----------------L-----------------M--------------------------
------------------A----------------------H---------S--LA-----------------E--A----I------------R-----
-------T------------A---------------------------------------E-----------------K---------------------
-----------------------------------H-------E--------------G----------------N------------------------
------------------------------------------------------------------------------------D---------E-----
V-F---I----IG---G----S-H---V---F----EE-AL----------------P-----------L------------------------------
A---N-----R-----I---YL----T-------------E---------------V--D-------------------A--------------------
-E----------L---E-----GD-----------A----YF-Pe--L---D------------------------------------------------
----------------------------------------------------------------------------------------------------
--------------------------------------------------------------------
>UniRef100_A0A5 IIH subunit 2 General transcription factor n=3 Tax=Takifugu TaxID=31032 RepID=A0A5C6N692_9TELE
----RVLNAIV---A-V----C-------------P-----------D---------L--G----IG---N------N-------------G---N----
L---P--WhpiR------L-------S-------------------------------------N-----E---F---K-------H---FR-KM-----
-----T---------A----------------T------------------P------------------------------------------------
----------------------------------------------------------------------------------S-----------------
-------------------------V-------------------------------------K---------------G-------K------------
----QN-VV-IMGR--------KT---WF---S--I---P------------E----K----N----R---P-----L-SN-------------------
------RI---N--------IV--L--S---R----K-------------C---------------------K---------------------------
---A------------------------P-----------------------------------------------------P--------------A--
-----------------------------------------------------G--------------------------------------A-------
-------------------------------------H-----------------H-----------------L--------------------------
------------------A----------------------A---------D--FS-----------------S--A----L------------R-----
-------L------------I---------------------------------------E-----------------T---------------------
----------------------------------------------------------------------------------------------------
--E----------------L------------------A-----------------D-----------------Q-----A---D---------Q-----
V-W---V----IG---G----S-S---L---Y----KE-LM---E----S-------T-----------G------------------------------
T---R-----R-----L---FV----T-------------R---------------I--L-------------------K--------------------
-Q----------F---E-----CD-----------T----FF-P---E---I-------S--P----------D----------------K--------F
--------R---------------------------L---L-------P-----------------------------------E----F-------P--
---G--V--PQ-E--------L------Q-----E----E----NG---------I-QYRFEVYE---
>UniRef100_E5A1 Dihydrofolate reductase n=1 Tax=Leptosphaeria maculans (strain JN3 / isolate v23.1.3 / race Av1-4-5-6-7-8) TaxID=985895 RepID=E5A1M1_LEPMJ
MPPQPGLILIL---A-A----T-------------P-----------S---------L--G----IG---M------N-------------G---G----
L---P--W---Pm-----L-------R-------------------------------------K-----E---M---A-------Y---FA-RV-----
-----T---------R----------------R------------------V-------------------------------------G----------
------------------------------------------Gsssssn-------------------A-------------G-----------------
-------------------------S-------------------------------------T---------------Tqp-----P------------
----IN-AV-IMGR--------KT---WD---S--I---P------------T----T----F----R---P-----L-KD-------------------
------RL---N--------LV--V--T---R----D-------------V---------------------Pgftrr----------------------
---L------------------------A-----------------------------------------------------Assasprsrgq----N--
-----------------------------------------------------E--------------------------------------G-------
-------------------------------------P-----------------I-----------------S--------------------------
------------------H----------------------P---------S--LH-----------------S--A----L------------A-----
-------H------------L-------------------------------------------------------------------------------
-------------------------------------------Y--------------T----------------P------------------------
--S----------------Apcspp-------------T-----------------P-----------------L-----I---H---------K-----
T-F---L----IG---G----A-S---L---Y----TA-AL---A----L-------P-----------C------------------------------
T---T-----H-----I---LL----T-------------K---------------I--H-------------------A--------------------
-E----------F---A-----CD-----------T----YL-S---E---D-------V--E----------K----------------S---------
----------------------------------------A-------L-W------RR---A--GRRE----F----E-DF--V----G-------E--
---E--V--GE-G--------Egev---V-----E----E----GG---------V-RFEFCLFVRR-
>UniRef100_A0A9 Serine/threonine-protein kinase ULK3 n=2 Tax=Dermatophagoides farinae TaxID=6954 RepID=A0A922HMF1_DERFA
----KKIALVA---A-C----C-------------R-----------S---------N--G----IG---K------D-------------G---N----
L---P--W---R------L-------R-------------------------------------S-----E---M---D-------F---FT-RI-----
-----T---------S----------------T------------------V-------------------------------------L----------
------------------------------------------D-------------------------S-------------Apglagd-----------
-------------------------E-------------------------------------Q---------------V-------K------------
----KN-AV-IMGT--------RT---YM---S--I---P------------P----S----F----R---P-----L-KN-------------------
------RV---N--------VV--L--S---R----T-----------------------------------I---------------------------
---N------------------------E-----------------------------------------------------A--------------P--
-----------------------------------------------------A--------------------------------------G-------
-------------------------------------Ve----------------F-----------------L--------------------------
------------------F----------------------R---------S--LD-----------------E--A----V------------K-----
-------K------------L---------------------------------------S-----------------E---------------------
-----------------------------------M-------P--------------N-----------------------------------------
--------------------------------------------------------------------------------I---D---------Q-----
L-Y---V----IG---G----S-E---V---Y----NE-SV---A----R-------S-----------D------------------------------
C---D-----L-----I---FL----T-------------K---------------I--D-------------------A--------------------
-D----------F---D-----CD-----------R----FF-Ps--I---D-------L--D----------Q----------------Y--------E
--------D-------------------------------------------------I---T--DEKL----L----E-KY--RhiidK-------Y--
---D--I--PL-D--------V------Q-----K----E----NG---------L-SFRYHLYKR--
>UniRef100_A0A1 dihydrofolate reductase n=1 Tax=Zea mays TaxID=4577 RepID=A0A1D6F5G9_MAIZE
---QRNYQVVV---A-G----T-------------R-----------D---------M--G----IG---K------D-------------G---V----
L---P--W---K------L-------P-------------------------------------G-----D---L---K-------F---FK-EL-----
-----T-----------------------------------------------------------------------------------L----------
------------------------------------------I-------------------------T-------------S-----------------
-------------------------D-------------------------------------P---------------V-------K------------
----KN-AV-IMGR--------KT---WE---S--I---P------------V----K----S----R---P-----L-PG-------------------
------RL---N--------VI--L--T---R----S-------------G---------------------S---------------------------
---F------------------------D-----------------------------------------------------F--------------A--
-----------------------------------------------------Tve------------------------------------N-------
-------------------------------------V-----------------V-----------------I--------------------------
------------------C----------------------G---------S--ME-----------------S--A----L------------E-----
-------L------------L---------------------------------------A-----------------S---------------------
-----------------------------------T----------------------------------------------------------------
--P----------------Y------------------C-----------------L-----------------S-----I---E---------K-----
V-F---V----IG---G----G-Q---V---L----RE-YL---K----G-------P-----------A------------------------------
C---E-----A-----I---HL----T-------------D---------------I--Q-------------------S--------------------
-S----------I---E-----CD-----------T----FI-Pp--V---D-------F--S----------V----------------F--------Q
----------------------------------------------------------------------------------------------------
--------------------------------------------------------------------
>UniRef100_A0A0 dihydrofolate reductase n=2 Tax=Chlamydia muridarum TaxID=83560 RepID=A0A069ZZ92_CHLMR
----RKITGIM---A-C----D-------------P-----------R---------G--V----IG---N------K-------------G---K----
L---P--W---S------Y-------P-------------------------------------E-----D---L---E-------F---FS-ET-----
-----I---------Q------------------------------------------------------------------------------------
----------------------------------------------------------------------------------------------------
----------------------------------------------------------------------------------------------------
----NH-PI-IMGR--------KT---FE---S--L---P------------D--------------K---Y-----K-KN-------------------
------RK---C--------IV--F--S---R----N-------------T---------------------H---------------------------
---L------------------------S-----------------------------------------------------S--------------E--
-----------------------------------------------------N--------------------------------------N-------
-------------------------------------------------------I-----------------W--------------------------
------------------V----------------------S---------S--LE-----------------E--F----W------------Q-----
-------L------------I---------------------------------------L-----------------P---------------------
---------------------------------------------------------------------------S------------------------
--P----------------D------------------K-------------------------------------------------------K-----
I-F---L----IG---G----A-E---I---F----SL-FL---E----Q-------N-----------L------------------------------
I---D-----G-----F---FL----T-------------H---------------I--K-------------------K--------------------
-C----------Y---D-----GD-----------T----FF-P---L---S-------L--L-------------------------------------
----------------------------------------------------------------------------------------------------
--------------------------------------------------------------------
>UniRef100_A0A2 dihydrofolate reductase n=1 Tax=Parasponia andersonii TaxID=3476 RepID=A0A2P5E5H1_PARAD
--------------A-T----T-------------K-----------D---------M--G----IG---K------D-------------G---K----
L---P--W---R------L-------P-------------------------------------S-----D---L---K-------F---FN-DI-----
-----T---------V------------------------------------------------------------------------------------
------------------------------------------A-------------------------T-------------S-----------------
-------------------------D-------------------------------------S---------------G-------K------------
----KN-VA-VMGR--------KT---WE---S--I---P------------L----E----H----R---P-----L-PG-------------------
------CL---N--------VV--L--T---R----S-------------G---------------------S---------------------------
---F------------------------D-----------------------------------------------------I--------------A--
-----------------------------------------------------Tae------------------------------------N-------
-------------------------------------V-----------------V-----------------I--------------------------
------------------C----------------------G---------S--VA-----------------S--A----L------------E-----
-------L------------L---------------------------------------A-----------------A---------------------
---------------------------------------------------------------------------S------------------------
--P----------------Y------------------C-----------------L-----------------S-----I---E---------K-----
V-F---V----TG---G----G-Q---I---L----RS-AF---D----I-------S-----------C------------------------------
C---F-----V-----L---------------------------------------P--F-------------------A--------------------
-F----------P---S-----CF-----------R----FI-H---F---P-------I--Y----------R--------------------------
----------------------------------------------------------------------------------------------------
--------------------------------------------------------------------
>UniRef100_A0A8 dihydrofolate reductase n=1 Tax=Tricholomella constricta TaxID=117010 RepID=A0A8H5HKQ4_9AGAR
-----RLTIIV---A-A----T-------------K-----------S---------N--G----IG---Q------N-------------A---G----
L---P--W---H------L-------S-------------------------------------R-----E---L---K-------Y---FA-QV-----
-----T---------T----------------A-------------------------------------------------------------------
----------------------------------------------------------------------------------A-----------------
-------------------------P-------------------------------------E---------------D-------R------------
----VN-AV-IMGR--------NT---WE---S--I---P------------K----K----Y----R---P-----L-PR-------------------
------RV---N--------IV--T--S---R----N-------------E---------------------N---------------------------
---Y------------------------E-----------------------------------------------------L--------------E--
-----------------------------------------------------S--------------------------------------S-------
-------------------------------------Antls-------------Y-----------------L--------------------------
------------------H----------------------T---------S--LA-----------------S--A----L------------E-----
-------R------------L---------------------------------------K-----------------P---------------------
-----------------------------------S---------------------------------------N------------------------
--V----------------G------------------R-----------------K-----------------P-----I---H---------R-----
A-F---V----IG---G----A-S---L---Y----SE-SL---A----L-------Passsa------Y------------------------------
V---D-----R-----I---LL----T-------------R---------------Ii-S-------------------P--------------------
-A----------Fd--A-----CD-----------A----FM-P---D---F-------F--K----------D----------------Et-------D
--------E---------------------------G---R-------R-W------GR---A--SHGE----L----E-EW--V----G-------F--
---K--V--PE-G--------V------Q-----E----E----NG---------V-E----------
>UniRef100_A0A7 Peptide-methionine (S)-S-oxide reductase n=1 Tax=Darwinula stevensoni TaxID=69355 RepID=A0A7R8XG79_9CRUS
------LLVIG---A-I----S-------------Q-----------N---------K--G----IG---K------N-------------G---T----
L---P--W---T------L-------K-------------------------------------K-----E---M---A-------Y---FA-RM-----
-----T---------K----------------T-------------------------------------------------------------------
--------------------------------------------------------------------A-------------T-----------------
-------------------------E-------------------------------------P---------------G-------K------------
----RN-AV-IMGR--------NT---WL---G--I---P------------E----K----N----R---P-----L-KD-------------------
------RL---N--------II--I--S---T----T-------------M---------------------E---------------------------
---S------------------------T-----------------------------------------------------D--------------D--
-----------------------------------------------------P--------------------------------------D-------
-------------------------------------V-----------------R-----------------V--------------------------
------------------C----------------------R---------S--LE-----------------D--V----L------------D-----
-------L------------V---------------------------------------S-----------------R---------------------
-----------------------------------P-------P--------------L-----------------------------------------
--------------------------------------S-----------------D-----------------A-----L---D---------R-----
L-W---V----IG---G----E-Q---V---Y----EA-TL---Q----S-------A-----------C------------------------------
C---H-----R-----V---YL----T-------------R---------------I--F-------------------K--------------------
-E----------Y---D-----CD-----------R----FF-P-------D-------W----------------------------------------
-----------------------------------------------------------------DPSA----F----D-LI--G----D-------Q--
---D--V--PE-D--------V------Q-----D----E----GG---------I-LYKYEVYQ---
>UniRef100_G4U2 Dihydrofolate reductase n=1 Tax=Serendipita indica (strain DSM 11827) TaxID=1109443 RepID=G4U2L6_SERID
----------------------------------------------------------------------------------------------------
----------------------------------------------------------------------------------------------------
----------------------------------------------------------------------------------------------------
----------------------------------------------------------------------------------------------------
----------------------------------------------------------------------------------------------------
-----------MGR--------KT---WE---S--I---P------------P----K----F----R---P-----L-KN-------------------
------RI---N--------VV--V--S---R----S-------------Ys--------------------S---------------------------
---L------------------------Q-----------------------------------------------------E--------------Q--
-----------------------------------------------------D--------------------------------------G-------
-------------------------------------F-----------------V-----------------Q--------------------------
------------------A----------------------H---------D--IE-----------------D--A----C------------A-----
----------------------------------------------------------------------------------------------------
-------------------------------------------Y--------------P----------------T------------------------
--R----------------G------------------Q-----------------P-----------------K-----V---H---------R-----
R-F---L----IG---G----A-Q---L---Y----QH-AL---T----N-------P-----------S------------------------------
T---N-----Ylldr-I---LL----T-------------R---------------I--V-------------------Eps------------------
-F----------E---E-----CD-----------V----HL-S-------E-------F--RseaqveaertS----------------T--------Q
--------S---------------------------S---LsetdadaE-W------RK---A--PHEE----L----V-EW--A----G-------F--
---D--V--PE-G--------V------Q-----E----E----KG---------I-KYVFQMWVRK-
>UniRef100_A0A2 Dihydrofolate reductase n=1 Tax=Callipepla squamata TaxID=9009 RepID=A0A226N4E1_CALSU
----RSLNAIV---A-V----S-------------Q-----------N---------M--G----IG---K------N-------------G---T----
L---P--W---Pp-----L-------R-------------------------------------N-----E---F---K-------Y---FQ-RM-----
-----T---------T----------------T------------------P------------------------------------------------
----------------------------------------------------------------------------------S-----------------
-------------------------V-------------------------------------E---------------G-------K------------
----QN-VV-IMGK--------KT---WF---S--I---P------------E----K----N----R---P-----L-KD-------------------
------RI---N--------IV--L--S---R------------------E---------------------L---------------------------
---A------------------------E-----------------------------------------------------V--------------P--
-----------------------------------------------------K--------------------------------------G-------
-------------------------------------A-----------------H-----------------Hl-------------------------
------------------A----------------------K---------S--LD-----------------D--A----L------------V-----
-------L------------L---------------------------------------D---------------------------------------
----------------------------------------------------------S----------------P------------------------
--E----------------L------------------K-----------------N-----------------K-----V---D---------M-----
V-W---I----VG---G----S-S---V---Y----KA-AA-----------------------------------------------------------
----------------------------------------------------------------------------------------------------
----------------------------------------------------------------------------------------------------
----------------------------------------------------------------------------------------------------
--------------------------------------------------------------------
>UniRef100_A0A0 dihydrofolate reductase n=2 Tax=Leucobacter sp. UCD-THU TaxID=1292023 RepID=A0A061LUR5_9MICO
------LGMIW---A-E----A-------------R-----------G---------G--A----IG---R------D-------------G---T----
M---P--W---H------L-------P-------------------------------------E-----D---L---A-------H---FK-RT-----
-----T---------L----------------G------------------A------------------------------------------------
----------------------------------------------------------------------------------------------------
----------------------------------------------------------------------------------------------------
-------PV-IMGR--------RT---WE---S--L---P------------E----R----F----R---P-----L-PG-------------------
------RT---N--------IV--V--T---R----D-------------P---------------------D---------------------------
---Y------------------------V-----------------------------------------------------A-----------------
-----------------------------------------------------P--------------------------------------G-------
-------------------------------------A-----------------T-----------------V--------------------------
------------------V----------------------A---------S--LE-----------------A--A----L------------E-----
-------R------------A---------------------------------------A-----------------G---------------------
-----------------------------------A-------V--------------R----------------A------------------------
--E----------------Y------------------EahaarsaaapgaaspgaW-----------------P-----A---R---------A-----
A-W---I----MG---G----G-Q---L---Y----RA-AM---P----L-------A------------------------------------------
----D-----E-----L---VV----T-------------R---------------I--D-------------------L--------------------
-D----------Vp--D-----AD-----------T----FA-P---E----------------------------------------------------
--------I---------------------------G---P-------E-W------RL---V--DPGE----P--------------------------
---------------------L------V-----S----A----TG---------L-GYRFERYVRR-
>UniRef100_A0A2 dihydrofolate reductase (Fragment) n=1 Tax=Sphingomonas taxi TaxID=1549858 RepID=A0A2W4YM14_9SPHN
-----MLSLIV---A-M----A-------------E-----------N---------R--V----IG---R------D-------------N---D----
L---P--W---H------L-------P-------------------------------------A-----D---L---K-------R---FK-AL-----
-----T---------M----------------G-------------------------------------------------------------------
----------------------------------------------------------------------------------------------------
----------------------------------------------------------------------------------------------------
-----H-PI-IMGR--------KT---FE---S--I---G---------------------------R---P-----L-PG-------------------
------RT---N--------IV--L--T---R----D-------------P---------------------E---------------------------
---Y------------------------------------------------------------------------------S--------------A--
-----------------------------------------------------E--------------------------------------G-------
-------------------------------------V-----------------E-----------------V--------------------------
------------------V----------------------H---------S--VE-----------------E--A----L------------E-----
-------L------------A---------------------------------------G-----------------Q---------------------
----------------------------------------------------------------------------------------------------
--------------------------------------------------------------------------------A---G---------E-----
V-F---V----IG---G----G-Q---I---Y----RL-TM---E----A-------A-----------N------------------------------
L---------------------------------------------------------------------------------------------------
----------------------------------------------------------------------------------------------------
----------------------------------------------------------------------------------------------------
--------------------------------------------------------------------
>UniRef100_A0A1 Bifunctional dihydrofolate reductase-thymidylate synthase n=4 Tax=Symbiodinium TaxID=2949 RepID=A0A1Q9DIQ6_SYMMI
-----MLSLIV---A-S----T-------------H-----------K---------G--G----IG---K------D-------------G---A----
L---P--W---K------L-------P-------------------------------------E-----D---M---A-------H---FK-RV-----
-----T---------T----------------A------------------V-------------------------------------S----------
----------------------------------------------------------------------------------------------------
-------------------------V-------------------------------------D---------------G-------K------------
----QN-AV-IMGR--------KT---WE---S--I---P------------E----R----F----R---P-----L-PG-------------------
------RL---N--------IV--L--T---S----A-------------M---------------------E---------------------------
---A------------------------N-----------------------------------------------------Y--------------P--
-----------------------------------------------------E--------------------------------------G-------
-------------------------------------V-----------------L-----------------V--------------------------
------------------A----------------------K---------S--IA-----------------A--A----V------------E-----
-------M------------L---------------------------------------E-----------------G---------------------
----------------------------------------------------------------------------------------------------
--------------------------------------R-----------------S-----------------D-----V---G---------E-----
V-F---V----IG---G----Q-A---A---Y----QE-AI---G----M-------D-----------C------------------------------
C---I-----R-----L---YM----T-------------R---------------V--A-------------------K--------------------
-D----------F---E-----CD-----------A----FF-P---T----------------------------------------------------
----------------------------------------------------------------------------------------------------
--------------------------------------------------------------------
>UniRef100_A0A4 dihydrofolate reductase n=1 Tax=Candidatus Saccharibacteria bacterium TaxID=2026720 RepID=A0A4P5ULT7_9BACT
------ISVIA---A-R----S-------------K-----------N---------R--V----IG---R------S-------------G---D----
L---P--W---H------L-------P-------------------------------------H-----D---L---K-------R---FR-DL-----
-----T---------M----------------G-------------------------------------------------------------------
----------------------------------------------------------------------------------------------------
----------------------------------------------------------------------------------------------------
-----N-VV-IMGR--------ST---WE---S--I---G---------------------------H---P-----L-PN-------------------
------RH---N--------IV--I--T---N----R-------------P---------------------N---------------------------
---L------------------------N-----------------------------------------------------F--------------E--
-----------------------------------------------------G--------------------------------------D-------
-------------------------------------I-----------------F-----------------F--------------------------
------------------F----------------------N---------N--YQ-----------------E--A----I------------L-----
-------L------------A---------------------------------------N-----------------Q---------------------
----------------------------------------------------------------------------------------------------
-------------------N------------------------------------------------------------D---C---------K-----
I-Y---V----IG---G----E-S---V---Y----AE-AL---M----S-------P-----------K------------------------------
V---D-----E-----I---HI----T-------------L---------------V--N-------------------H--------------------
-E----------V---D-----GD-----------A----FF-P---Y----------------------------------------------------
----------------------------------------------------------------------------------------------------
--------------------------------------------------------------------
>UniRef100_A0A1 Bifunctional dihydrofolate reductase-thymidylate synthase n=1 Tax=Cyclospora cayetanensis TaxID=88456 RepID=A0A1D3D8J9_9EIME
------ISIVV---A-M----T-------------A-----------N---------R--G----IG---F------N-------------N---D----
L---P--W---P------Hi------S-------------------------------------P-----D---F---R-------H---FS-HL-----
-----T---------Lft--------------Geqeaatd-----------K-------------------------------------T----------
------------------------------------------P-------------------------A-------------G-----------------
-------------------------A-------------------------------------T---------------P-------K------------
----LN-AV-IMGR--------RT---WE---S--L---P------------P----N----A----R---P-----L-KG-------------------
------RI---N--------IV--I--S---S----S-------------V---------------------T---------------------------
---Ae-----------------------D-----------------------------------------------------Lltss----------A--
-----------------------------------------------------A--------------------------------------Gs------
-------------------------------------Veaaedvssssnll----F-----------------V--------------------------
------------------S----------------------P---------S--LP-----------------A--A----L------------F-----
-------L------------L---------------------------------------E-----------------Q---------------------
-----------------------------------K-------F--------------------------------------------------------
--------------------------------------L-----------------H-----------------Q-----L---H---------H-----
V-F---I----AG---G----S-A---V---Y----AA-AL---A----L-------D-----------V------------------------------
V---S-----F-----L---YI----T-------------R---------------I--A-------------------T--------------------
-P----------F---N-----CD-----------T----FF-P---A----------------------------------------------------
----------------------------------------------------------------------------------------------------
--------------------------------------------------------------------
>UniRef100_A0A1 dihydrofolate reductase n=1 Tax=Ananas comosus TaxID=4615 RepID=A0A199VTL2_ANACO
----------------------------------------------------------------------------------------------------
--------------------------------------------------------------------------------------F---FK-DV-----
-----T-----------------------------------------------------------------------------------L----------
------------------------------------------K-------------------------T-------------E-----------------
-------------------------N-------------------------------------P---------------E-------K------------
----KN-AV-VMGR--------KT---WE---S--I---P------------I----K----N----R---P-----L-PN-------------------
------RF---N--------II--L--T---R----S-------------S---------------------N---------------------------
---F------------------------D-----------------------------------------------------I--------------G--
-----------------------------------------------------Tme------------------------------------N-------
-------------------------------------V-----------------V-----------------T--------------------------
------------------C----------------------G---------S--MD-----------------S--A----L------------Q-----
-------M------------M---------------------------------------A-----------------M---------------------
---------------------------------------------------------------------------P------------------------
--P----------------F------------------C-----------------L-----------------S-----I---E---------R-----
V-F---V----IG---G----G-E---I---L----RD-TL---N----A-------P-----------G------------------------------
C---D-----A-----I---HN----T-------------N---------------I--E-------------------T--------------------
-N----------I---E-----CD-----------T----FI-P---P----------------------------------------------------
--------------------------------------------------------------V--DTSV----F----H-PW--Y----S-------S--
---F-----------------P------M-----V----E----NN---------I-RYSFVTFVR--
>UniRef100_A0A1 dihydrofolate reductase (Fragment) n=1 Tax=Neotoma lepida TaxID=56216 RepID=A0A1A6H2B2_NEOLE
----RPLNCIV---A-V----S-------------Q-----------N---------M--G----IG---K------N-------------G---D----
L---P--M----------------------------------------------------------------------------------VC-LM-----
-----T---------T------------------------------------------------------------------------------------
------------------------------------------T-------------------------S-------------S-----------------
-------------------------V-------------------------------------E---------------G-------K------------
----QN-LV-IMGR--------KT---WF---S--I---P------------E----K----N----R---P-----L-KD-------------------
------RI---N--------LV--L--S---R----E-----------------------------------L---------------------------
---K------------------------E-----------------------------------------------------P--------------P--
-----------------------------------------------------Q--------------------------------------G-------
-------------------------------------A-----------------Hf----------------L--------------------------
------------------A----------------------R---------S--LD-----------------D--A----L------------K-----
-------L------------T---------------------------------------E-----------------Q---------------------
---------------------------------------------------------------------------P------------------------
--E----------------L------------------A-----------------N-----------------K-----V---D---------M-----
V-W---I----VG---G----S-S---V---Y----KE-AM---N----K-------P-----------G------------------------------
H---L-----R-----L---FV----T-------------R---------------I--M-------------------Q--------------------
-E----------F---E-----SD-----------T----FF-Pe--I---D-------L--E----------K--------------------------
----------------------------------------------------------------------------------------------------
--------------------------------------------------------------------
>UniRef100_UPI0 dihydrofolate reductase isoform X1 n=2 Tax=Zootermopsis nevadensis TaxID=136037 RepID=UPI000B8EB788
-----------------------------------------------------------------------------------------------K----
F---D--W---K----------------------------------------------------------E---M---A-------Y---FS-RM-----
-----T---------K----------------R-------------------------------------------------------------------
--------------------------------------------------------------------T-------------K-----------------
-------------------------D-------------------------------------S---------------S-------K------------
----QN-AV-IMGR--------KT---WE---S--I---P------------D----K----N----R---P-----L-AG-------------------
------RI---N--------IV--L--S---R----Q-------------D-------------------------------------------------
---L------------------------K-----------------------------------------------------L--------------G--
-----------------------------------------------------L--------------------------------------N-------
-------------------------------------T-----------------L-----------------A--------------------------
------------------C----------------------S---------S--LE-----------------T--A----L------------Q-----
-------S------------L---------------------------------------Q-----------------E---------------------
---------------------------------------------------------------------------P------------------------
--P----------------L------------------A-----------------E-----------------S-----I---E---------S-----
A-W---V----IG---G----S-S---V---Y----KE-AM---A----S-------P-----------H------------------------------
C---S-----R-----I---YL----T-------------K---------------I--F-------------------K--------------------
-T----------F---E-----CD-----------T----FL-P---E---V-------P--M----------N----------------T--------F
------------------------------------------------------------------------------K-LV--K----D-------P--
---D--V--PE-E--------M------Q-----E----E----NG---------V-LYGYQVYER--
>UniRef100_A0A0 Dihydrofolate reductase n=1 Tax=uncultured bacterium TaxID=77133 RepID=A0A059WSW6_9BACT
----MMISIIV---A-M----N-------------E-----------K---------R--T----IG---K------D-------------G---S----
M---P--W---H------N-------P-------------------------------------E-----D---L---K-------H---FR-KT-----
-----T---------L----------------G-------------------------------------------------------------------
----------------------------------------------------------------------------------------------------
----------------------------------------------------------------------------------------------------
-----H-TI-VMGR--------KT---FE---G--L---P---------------------------K---K-----L-PG-------------------
------RR---I--------YV--V--T---R----N-------------A---------------------D---------------------------
---Y------------------------P-----------------------------------------------------N--------------V--
----------------------------------------------------------------------------------------------------
-------------------------------------------------------E-----------------W--------------------------
------------------I----------------------H---------D--LQ-----------------A--A----L------------K-----
-------A--------------------------------------------------------------------------------------------
-------------------------------------------Y--------------Q----------------N------------------------
--S-----------------------------------------------------------------------------E---E---------E-----
I-F---I----AG---G----G-E---I---Y----AE-AL----------------P-----------Y------------------------------
A---D-----R-----M---YI----S-------------I---------------I--D-------------------N--------------------
-D----------Y---E-----GD-----------T----FF-P---A----------------------------------------------------
----------------------------------------------------------------------------------------------------
--------------------------------------------------------------------
>UniRef100_A0A7 Bifunctional dihydrofolate reductase-thymidylate synthase n=2 Tax=Leptocylindrus danicus TaxID=163516 RepID=A0A7S2PQU4_9STRA
---------------------F-------------P-----------S---------R--G----IG---F------K-------------G---R----
L---P--W---Y------I-------S-------------------------------------G-----D---M---E-------Y---FK-RT-----
-----T---------M----------------D-------------------------------------------------------------------
------------------------------------------V-------------------------P-------------K-----------------
-------------------------N-------------------------------------E---------------N-------V------------
----QN-AV-IMGR--------NT---WN---S--L---P------------K----H----V----Q---P-----L-PH-------------------
------RK---N--------IV--L--S---R----Q-------------S---------------------N---------------------------
---L------------------------Q-----------------------------------------------------L--------------P--
-----------------------------------------------------K--------------------------------------N-------
-------------------------------------V-----------------L-----------------Q--------------------------
------------------A----------------------Q---------S--LT-----------------Q--A----H------------K-----
-------V------------V---------------------------------------N-----------------S---------------------
-----------------------------------F-------G--------------D-----------------------------------------
--------------------------------------------------------------------------S-----I---N---------K-----
V-Y---L----IG---G----E-E---L---Y----RQ-AF---A----L-------N-----------Y------------------------------
V---K-----R-----V---LL----T-------------E---------------V--H-------------------G--------------------
------------L---P-----SD-----------A----IF-D---A---Y-------F--P----------N----------------I--------I
-------------------------------------------------------------------------D----Q-GW--V----V-------E--
---K--V--IG-G--------G------I-----D----Kk---SD---------L-RYTFLSY----
>UniRef100_A0A0 dihydrofolate reductase (Fragment) n=1 Tax=Amblyomma parvum TaxID=251391 RepID=A0A023FU73_AMBPA
----------------------------------------------------------------------------------------------------
----------------------------------------------------------------------------------------------------
----------------------------------------------------------------------------------------------------
----------------------------------------------------------------------------------------------------
----------------------------------------------------------------------------------------------------
-------------R--------LT---WE---S--L---P------------P----K----F----R---P-----L-SD-------------------
------RI---N--------VV--V--S---K----T-------------L-------------------------------------------------
---E------------------------N-----------------------------------------------------V--------------P--
-----------------------------------------------------E--------------------------------------G-------
-------------------------------------H-----------------H-----------------V--------------------------
------------------A----------------------R---------S--FE-----------------D--A----I------------Q-----
-------L------------L---------------------------------------Q-----------------N---------------------
-----------------------------------L----------------------------------------------------------------
--E----------------N------------------K-----------------G-----------------K-----V---D---------K-----
I-F---N----IG---G----S-Q---V---Y----RE-GL---D----S-------G-----------Y------------------------------
C---H-----R-----L---YL----T-------------R---------------I--D-------------------A--------------------
-D----------F---E-----CD-----------V----FF-P---E-----------F--D----------T----------------S--------K
--------Y---------------------------C---L----------------------------------------L--E----E-------E--
---G--V--PE-E--------P------Q-----E----E----NG---------I-KYRFEVYTR--
>UniRef100_A0A7 Bifunctional dihydrofolate reductase-thymidylate synthase n=1 Tax=Compsopogon caeruleus TaxID=31354 RepID=A0A7S1TFD9_9RHOD
-----GFALVV---A-M----D-------------E-----------N---------G--G----IG---F------Q-------------G---G----
L---P--W---Pw-----L-------E-------------------------------------E-----D---M---R-------R---FR-ML-----
-----T---------E----------------G-------------------------------------------------------------------
----------------------------------------------------------------------------------------------------
----------------------------------------------------------------------------------------------------
-----S-VV-VMGR--------KT---YL---S--I---P------------K----R----N----R---P-----L-KN-------------------
------RL---N--------VV--L--T---R----S-------------G---------------------Dhpamr----------------------
---D------------------------E-----------------------------------------------------L--------------G--
-----------------------------------------------------G--------------------------------------G-------
-------------------------------------E-----------------G-----------------G--------------------------
------------------E----------------------L---------V--LA-----------------E--S----L------------A-----
-------K------------V---------------------------------------E-----------------E---------------------
-----------------------------------I-------V--------------E----------------R------------------------
--N----------------G------------------------------------------------------E-----R---K---------K-----
V-F---V----IG---G----G-E---I---F----KM-AL---E----N-------P-----------K------------------------------
W---St----R-----V---YL----T-------------T---------------V--H-------------------E--------------------
-K----------F---E-----SD-----------V----FF-P---K---D-------C----------------------------------------
----------------------------------------------------------------------------------------------------
--------------------------------------------------------------------
>UniRef100_A0A6 Bifunctional dihydrofolate reductase-thymidylate synthase n=1 Tax=Cyclospora cayetanensis TaxID=88456 RepID=A0A6P6S3P1_9EIME
------ISIVV---A-M----T-------------A-----------N---------R--G----IG---F------N-------------N---D----
L---P--W---P------Hi------S-------------------------------------P-----D---F---R-------H---FS-HL-----
-----T---------Lft--------------Geqeaatd-----------K-------------------------------------T----------
------------------------------------------P-------------------------A-------------G-----------------
-------------------------A-------------------------------------T---------------P-------K------------
----LN-AV-IMGR--------RT---WE---S--L---P------------P----N----A----R---P-----L-KG-------------------
------RI---N--------IV--I--S---S----S-------------V---------------------T---------------------------
---Ae-----------------------D-----------------------------------------------------Lltss----------A--
-----------------------------------------------------A--------------------------------------G-------
-------------------------------------Sveaaedvssssnll---F-----------------V--------------------------
------------------S----------------------P---------S--LP-----------------A--A----L------------F-----
-------L------------L---------------------------------------E-----------------Q---------------------
-----------------------------------K-------F--------------------------------------------------------
--------------------------------------L-----------------H-----------------Q-----L---H---------H-----
V-F---I----AG---G----S-A---V---Y----AA-AL---A----L-------D-----------V------------------------------
V---S-----F-----L---YI----T-------------R---------------I--A-------------------T--------------------
-P----------F---N-----CD-----------T----FF-P---A----------------------------------------------------
----------------------------------------------------------------------------------------------------
--------------------------------------------------------------------
>UniRef100_A0A1 Dihydrofolate reductase n=1 Tax=Piromyces finnis TaxID=1754191 RepID=A0A1Y1V983_9FUNG
------FSMIV---A-A----A-------------A-----------N---------R--G----IG---K------G-------------G---K----
I---P--W---R------I-------P-------------------------------------E-----D---V---R-------Y---FK-NI-----
-----T---------C----------------Lfrdthtlnrfetnlnk--P-------------------------------------N----------
------------------------------------------V-------------------------I-------------Krqkiesneekdkptnvt
dnfpikit-----------------D-------------------------------------N---------------I-------P------------
----QN-VV-VMGR--------NT---WE---S--I---P------------E----K----F----R---P-----M-PN-------------------
------RI---N--------VV--L--S---R----N-------------K---------------------E---------------------------
---Ysk----------------------N-----------------------------------------------------L--------------P--
-----------------------------------------------------K--------------------------------------D-------
-------------------------------------V-----------------Q-----------------C--------------------------
------------------Y----------------------N---------S--LK-----------------D--C----L------------E-----
-------N------------L---------------------------------------S-----------------K---------------------
----------------------------------------------------------------------------------------------------
--------------------------------------------------------Q-----------------E-----H---G---------T-----
I-F---L----IG---G----G-Q---I---Y----NE-GI---K----H-------P-----------S------------------------------
C---E-----N-----L---FI----T-------------K---------------V--H-------------------G--------------------
-K----------Y---D-----CD-----------T----FF-P---E----------------------------------------------------
----------------------------------------------------------------------------------------------------
--------------------------------------------------------------------
>UniRef100_A0A8 dihydrofolate reductase n=1 Tax=Tenebrio molitor TaxID=7067 RepID=A0A8J6LFS3_TENMO
--------LIA---A-A----C-------------E-----------N---------M--G----IG---K------N-------------K---D----
L---P--W---R------L-------K-------------------------------------S-----E---M---A-------F---FT-RM-----
-----T---------S----------------E------------------T-------------------------------------V----------
----------------------------------------------------------------------------------------------------
-------------------------D-------------------------------------K---------------N-------K------------
----KN-VV-LMGR--------RT---WD---C--I---P------------P----K----F----K---P-----L-TG-------------------
------RI---N--------FV--M--S---R----A-------------G---------------------V---------------------------
----------------------------D-----------------------------------------------------V--------------E--
-----------------------------------------------------Gnk------------------------------------D-------
-------------------------------------C-----------------Y-----------------S--------------------------
------------------F----------------------G---------S--LE-----------------E--V----M------------D-----
-------K--------------------------------------------------------------------------------------------
-----------------------------------L-------E--------------N----------------G------------------------
--E----------------F------------------K-----------------E-----------------Q-----Y---E---------N-----
V-W---V----IG---G----S-N---I---Y----EE-TM---K----S-------K-----------Y------------------------------
F---H-----R-----L---YL----T-------------K---------------I--M-------------------K--------------------
-H----------F---D-----CD-----------T----FF-P---K---I-------N----------------------------------------
-------------------------------------------------------------------DG----L----V-KV--S----D-------P--
---R--V--PE-D--------L------Q-----E----E----NG---------I-QF---------
>UniRef100_A0A0 Dihydrofolate reductase (Fragment) n=1 Tax=Bionectria ochroleuca TaxID=29856 RepID=A0A0B7JQ17_BIOOC
---QTELTLIV---A-A----T-------------R-----------S---------M--G----IG---L------N-------------G---S----
M---P--W---Qg-----L-------R-------------------------------------K-----E---M---Q-------Y---FA-RV-----
-----T---------T----------------R------------------L-------------------------------------P----------
------------------------------------------P-------------------------Q-------------A-----------------
-------------------------A-------------------------------------P---------------G-------S------------
----VN-AV-IMGR--------KT---WD---S--I---P------------P----K----F----R---P-----L-KD-------------------
------RL---N--------IV--I--T---R----S-------------A-------------------------------------------------
----------------------------------------------------------------------------------------------------
----------------------------------------------------------------------------------------------------
----------------------------------------------------------------------------------------------------
----------------------------------------------------------------------------------------------------
----------------------------------------------------------------------------------------------------
----------------------------------------------------------------------------------------------------
----------------------------------------------------------------------------------------------------
----------------------------------------------------------------------------------------------------
----------------------------------------------------------------------------------------------------
----------------------------------------------------------------------------------------------------
----------------------------------------------------------------------------------------------------
--------------------------------------------------------------------
>UniRef100_UPI0 dihydrofolate reductase-like n=1 Tax=Cryptotermes secundus TaxID=105785 RepID=UPI000CD7C72C
-----KLNLIV---A-V----S-------------E-----------N---------M--G----IG---I------N-------------G---D----
L---P--W---R------L-------R-------------------------------------K-----E---M---A-------H---FS-RM-----
-----T---------K----------------C-------------------------------------------------------------------
--------------------------------------------------------------------T-------------K-----------------
-------------------------D-------------------------------------S---------------T-------K------------
----QN-AV-IMGR--------KT---WE---S--I---P------------E----K----K----R---P-----L-EG-------------------
------RI---N--------LV--L--S---R----Q-------------N---------------------L---------------------------
----------------------------------------------------------------------------------------------------
----------------------------------------------------------------------------------------------------
----------------------------------------------------------------------------------------------------
----------------------------------------------------------------------------------------------------
----------------------------------------------------------------------------------------------------
----------------------------------------------------------------------------------------------------
----------------------------------------------------------------------------------------------------
----------------------------------------------------------------------------------------------------
----------------------------------------------------------------------------------------------------
----------------------------------------------------------------------------------------------------
----------------------------------------------------------------------------------------------------
--------------------------------------------------------------------
>UniRef100_A0A0 dihydrofolate reductase n=1 Tax=Candidatus Woesebacteria bacterium GW2011_GWB1_38_5b TaxID=1618569 RepID=A0A0G0NFC0_9BACT
---MMMLSLIA---A-M----A-------------E-----------N---------R--V----IG---R------D-------------N---K----
L---P--W---H------L-------P-------------------------------------E-----D---L---K-------H---FK-QM-----
-----T---------M----------------G-------------------------------------------------------------------
----------------------------------------------------------------------------------------------------
----------------------------------------------------------------------------------------------------
-----K-PV-IMGR--------KT---FE---S--I---G---------------------------R---P-----L-PG-------------------
------RL---N--------IV--V--S---R----Q-------------A---------------------G---------------------------
---L------------------------A-----------------------------------------------------L--------------S--
--------------------------------------------------------------------------------------------N-------
-------------------------------------A-----------------Y-----------------R--------------------------
------------------A----------------------L---------S--LE--------------------------------------------
----------------------------------------------------------------------------------------------------
----------------------------------------------------------------------------------------------------
----------------------------------------------------------------------------------------------------
----------------------------------------------------------------------------------------------------
----------------------------------------------------------------------------------------------------
----------------------------------------------------------------------------------------------------
----------------------------------------------------------------------------------------------------
--------------------------------------------------------------------
>UniRef100_A0A0 dihydrofolate reductase n=1 Tax=Arthrobacter saudimassiliensis TaxID=1461584 RepID=A0A078MRN5_9MICC
------IGMIW---A-Q----T-------------V-----------D---------G--V----IG---R------D-------------G---G----
M---P--W---H------L-------P-------------------------------------E-----D---M---A-------H---FK-AT-----
-----T---------A----------------G------------------H------------------------------------------------
----------------------------------------------------------------------------------------------------
----------------------------------------------------------------------------------------------------
-------PV-IMGR--------RT---WE---S--F---P------------E----A----Y----R---P-----L-PG-------------------
------RT---N--------IV--V--S---S----S-------------P---------------------D---------------------------
---L------------------------D-----------------------------------------------------Deaa-----------A--
-----------------------------------------------------A--------------------------------------G-------
-------------------------------------A-----------------V-----------------V--------------------------
------------------V----------------------G---------S--LE-----------------D--A----L------------D-----
-------A------------A---------------------------------------R-----------------T---------------------
-----------------------------------S-------P--------------------------------------------------------
--------------------------------------------------------------------------G-----S---G---------E-----
I-W---I----IG---G----A-Q---L---Y----EA-AL----------------P-----------V------------------------------
A---D-----T-----A---VV----T-------------V---------------I--D-------------------V--------------------
-E----------V---E-----GD-----------T----FA-P---E----------------------------------------------------
--------L---------------------------G---E-------D-W------TF---T--GVSP----A----A-DW--Y----T----------
----------------------------------S----R----NG---------T-RYRIALWTRD-
>UniRef100_A0A1 dihydrofolate reductase n=2 Tax=Wellingtonvirus wellington TaxID=2734153 RepID=A0A1B2IDT7_9CAUD
------ITVIA---A-V----D-------------N-----------Q---------W--G----LG---K------D-------------N---K----
L---A--W---H------I-------P-------------------------------------R-----D---L---Q-------H---FK-EQ-----
-----T---------M------------------------------------------------------------------------------------
----------------------------------------------------------------------------------------------------
----------------------------------------------------------------------------------------------------
----GG-IV-IMGR--------KT---FE---S--I---------------------G----S----K---P-----L-PK-------------------
------RV---N--------FV--I--S---S----Q-------------Myae------------------V---------------------------
---P------------------------G-----------------------------------------------------Lgg------------E--
-----------------------------------------------------Y--------------------------------------G-------
-------------------------------------A-----------------C-----------------V--------------------------
------------------V----------------------H---------N--LD-----------------E--A----L------------T-----
-------Q------------A---------------------------------------A-----------------S---------------------
----------------------------------------------------------------------------------------------------
--------------------------------------------------------A-----------------H-----L---D---------T-----
I-W---V----IG---G----E-R---V---Y----RD-AL---M----Y-------T------------------------------------------
----D-----R-----I---EL----T-------------H---------------V--D-------------------T--------------------
-E----------Ip--D-----GD-----------A----FF-P---E---L------------------------------------------------
----------------------------------------------------------------------------------------------------
--------------------------------------------------------------------
>UniRef100_A0A0 dihydrofolate reductase n=4 Tax=Klebsiella pneumoniae TaxID=573 RepID=A0A0H3H5F1_KLEPH
-----MMKMIA---A-V----G-------------R-----------N---------Y--E----IG---I------G-------------N---E----
L---P--W---R------C-------P-------------------------------------T-----D---L---K-------L---FK-QL-----
-----T---------K----------------N------------------A------------------------------------------------
----------------------------------------------------------------------------------------------------
----------------------------------------------------------------------------------------------------
-------TV-VMGR--------KT---ME---S--L---K---------------------------R---P-----L-PE-------------------
------RH---N--------LV--L--T---R----S-------------S---------------------G---------------------------
---F------------------------M-----------------------------------------------------P-----------------
-----------------------------------------------------N--------------------------------------G-------
-------------------------------------F-----------------Y--------------------------------------------
------------------P----------------------A---------S--VD-----------------D--V----L------------R-----
-------L------------P---------------------------------------P---------------------------------------
----------------------------------------------------------------------------------------------------
----------------------------------------------------------------------------------------------P-----
V-W---V----IG---G----A-Q---I---Y----SL-FL---P----H--------------------------------------------------
V---E-----E-----I---WL----S-------------H---------------I--G-------------------V--------------------
-Dv---------P---D-----AD-----------A----FF-P---A---S-------M----------------------------------------
----------------------------------------------------------------------------------------------------
--------------------------------------------------------------------
>UniRef100_J3ND Thymidylate synthase n=1 Tax=Oryza brachyantha TaxID=4533 RepID=J3ND79_ORYBR
---QTRYQVVV---A-A----T-------------S-----------D---------M--G----IG---K------D-------------G---V----
L---P--W---K------L-------P-------------------------------------S-----D---L---K-------F---FK-DI-----
-----T---------M------------------------------------------------------------------------------------
------------------------------------------T-------------------------T-------------S-----------------
-------------------------N-------------------------------------P---------------S-------K------------
----KN-AV-VMGR--------KT---WE---S--I---P------------I----Q----F----R---P-----L-PG-------------------
------RL---N--------II--L--T---R----S-------------G---------------------S---------------------------
---F------------------------D-----------------------------------------------------F--------------A--
-----------------------------------------------------Tae------------------------------------N-------
-------------------------------------V-----------------V-----------------T--------------------------
------------------C----------------------G---------S--LD-----------------S--A----L------------E-----
-------L------------L---------------------------------------S-----------------T---------------------
-----------------------------------Tp------Y--------------C-----------------------------------------
--------------------------------------------------------S-----------------T-----V---E---------K-----
I-F---V----IG---G----G-E---V---L----RQ-SL---N----A-------P-----------A------------------------------
C---E-----A-----I---HL----T-------------D---------------I--E-------------------S--------------------
-S----------I---Q-----CD-----------T----FI-Pp--I---D-------L----------------------------------------
----------------------------------------------------------------------------------------------------
--------------------------------------------------------------------
>UniRef100_A0A9 Uncharacterized protein n=1 Tax=Dioscorea zingiberensis TaxID=325984 RepID=A0A9D5BXP6_9LILI
--PPRTFQVVV---A-A----T-------------R-----------K---------L--G----IG---K------D-------------G---K----
L---P--W---K------L-------P-------------------------------------S-----D---L---K-------F---FK-EI-----
-----T-----------------------------------------------------------------------------------L----------
------------------------------------------S-------------------------T-------------S-----------------
-------------------------D-------------------------------------P---------------G-------K------------
----KN-AV-IMGR--------KT---WE---S--I---P------------V----K----N----R---P-----L-PG-------------------
------RL---N--------VV--L--T---R----S-------------G---------------------S---------------------------
---F------------------------D-----------------------------------------------------I--------------A--
-----------------------------------------------------T--------------------------------------Aen-----
-------------------------------------V-----------------V-----------------I--------------------------
------------------C----------------------G---------S--MN-----------------S--A----L------------D-----
-------L------------L---------------------------------------A-----------------A---------------------
---------------------------------------------------------------------------S------------------------
--P----------------Y------------------C-----------------L-----------------S-----I---E---------K-----
V-F---V----IG---G----G-Q---V---L----R---------------------------------------------------------------
----------------------------------------------------------------------------------------------------
----------------------------------------------------------------------------------------------------
----------------------------------------------------------------------------------------------------
--------------------------------------------------------------------
>UniRef100_A0A1 dihydrofolate reductase (Fragment) n=1 Tax=Noccaea caerulescens TaxID=107243 RepID=A0A1J3DP88_NOCCA
----RSYQVVI---A-A----T-------------R-----------D---------M--G----LG---L------D-------------L---K----
L---A--W---D------L-------P-------------------------------------R-----D---F---Q-------F---FQ-DV-----
-----T---------T----------------K-------------------------------------------------------------------
--------------------------------------------------------------------T-------------S-----------------
-------------------------D-------------------------------------P---------------Q-------K------------
----RN-AA-IMGR--------KT---WE---S--T---P------------P----E----I----R---P-----L-PG-------------------
------RL---N--------VV--L--T---K----S-------------N---------------------S---------------------------
---L------------------------N-----------------------------------------------------L--------------S--
-----------------------------------------------------Sde------------------------------------N-------
-------------------------------------V-----------------L-----------------V--------------------------
------------------C----------------------S---------S--ME-----------------S--A----L------------E-----
-------L------------L---------------------------------------A-----------------A---------------------
-----------------------------------H----------------------------------------------------------------
--P----------------Y------------------S-----------------M-----------------S-----I---E---------R-----
V-F---V----LG---G----G-D---L---L----RH-YM---N----A-------P-----------S------------------------------
C---D-----A-----I---HL----T-------------E---------------I--D-------------------I--------------------
-S----------V---L-----CD-----------S----FA-P--------------------------------------------------------
----------------------------------------------------------------------------------------------------
--------------------------------------------------------------------
>UniRef100_A0A4 DHFR domain-containing protein n=1 Tax=Aegilops tauschii subsp. strangulata TaxID=200361 RepID=A0A453D8U6_AEGTS
-DIQRKYQVVV---A-A----T-------------R-----------E---------M--G----IG---K------D-------------G---A----
L---P--W---K------L-------P-------------------------------------S-----D---L---K-------F---FK-DL-----
-----T---------M------------------------------------------------------------------------------------
------------------------------------------A-------------------------T-------------A-----------------
-------------------------D-------------------------------------P---------------S-------K------------
----KN-AV-IMGR--------KT---WE---S--I---P------------T----K----F----R---P-----L-PG-------------------
------RL---N--------VI--L--T---R----S-------------D---------------------S---------------------------
---S------------------------D-----------------------------------------------------Y--------------A--
-----------------------------------------------------Tve------------------------------------N-------
-------------------------------------V-----------------V-----------------T--------------------------
------------------C----------------------G---------S--LD-----------------S--S----L------------E-----
-------L------------L---------------------------------------A-----------------S---------------------
-----------------------------------Ap------Y--------------S----------------S------------------------
--------------------------------------------------------------------------T-----I---E---------K-----
A-F---L----IG---G----G-Q---V---L----RE-LL---N----A-------S-----------A------------------------------
C---E-----A-----I---HL----T-------------D---------------I--E-------------------S--------------------
-T----------I---E-----CD-----------T----FI-Pp--I---D------------------------------------------------
----------------------------------------------------------------------------------------------------
--------------------------------------------------------------------
>UniRef100_A0A0 dihydrofolate reductase n=1 Tax=uncultured bacterium TaxID=77133 RepID=A0A059WTB2_9BACT
-----PFQAIA---A-M----S-------------L-----------N---------R--V----IG---N------G-------------N---R----
I---P--W---H------L-------P-------------------------------------E-----D---F---K-------W---FK-KM-----
-----T---------M----------------G-------------------------------------------------------------------
----------------------------------------------------------------------------------------------------
----------------------------------------------------------------------------------------------------
-----H-VL-VMGR--------KT---FE---S--I--------------------------G----R---P-----L-PG-------------------
------RT---T--------VV--L--T---R----S-------------P---------------------P---------------------------
---S------------------------L-----------------------------------------------------P-----------------
-----------------------------------------------------D--------------------------------------G-------
-------------------------------------V-----------------R-----------------T--------------------------
------------------V----------------------S---------S--LE-----------------A--I----D------------------
----------------------------------------------------------------------------------------------------
---------------------------------------------------------------------------D------------------------
--A----------------P------------------E-----------------F-----------------P---------G---------E-----
I-F---I----CG---G----A-E---I---Y----RQ-AL----------------P-----------R------------------------------
C---S-----D-----L---YL----T-------------L---------------V--K-------------------R--------------------
-E----------V---E-----GD-----------T----FF-P--------------------------------------------------------
----------------------------------------------------------------------------------------------------
--------------------------------------------------------------------
>UniRef100_A0A0 Dihydrofolate reductase n=1 Tax=Sphaerotilus natans subsp. natans DSM 6575 TaxID=1286631 RepID=A0A059KIH1_9BURK
------VALIA---A-V----A-------------R-----------N---------R--V----IG---R------G-------------N---E----
L---V--W---H------D-------P-------------------------------------A-----D---A---R-------H---FR-SS-----
-----T---------M----------------G------------------C------------------------------------------------
----------------------------------------------------------------------------------------------------
----------------------------------------------------------------------------------------------------
-------PV-IMGR--------RT---WE---S--L---P------------A----R----F----R---P-----L-PG-------------------
------RR---N--------VV--V--T---R----Q-------------T---------------------D---------------------------
---W------------------------S--------------------------------------------------------------------D--
-----------------------------------------------------A--------------------------------------G-------
-------------------------------------A-----------------E-----------------V--------------------------
------------------A----------------------H---------S--LD-----------------E--A----L------------A-----
-------R------------L---------------------------------------A-----------------E---------------------
----------------------------------------------------------------------------------------------------
--------------------------------------------------------------------------------A---P---------R-----
V-F---V----IG---G----G-Q---L---Y----AQ-AL----------------A-----------L------------------------------
A---D-----E-----L---VL----T-------------E---------------I--D-------------------A--------------------
-D----------F---D-----GD-----------T----FF-P-------E-------W--R----------G----------------A--------E
--------------------------------------------------------------------------------GF--V----E-------V--
---A--R--QA-G--------T------P-----Q----P----GG---------P-AFDFVSWRR--
>UniRef100_A0A7 DHFR domain-containing protein n=1 Tax=Notodromas monacha TaxID=399045 RepID=A0A7R9BKJ9_9CRUS
------FSLMV---A-A----C-------------K-----------N---------M--G----MG---K------D-------------G---K----
L---P--W---N------L-------P-------------------------------------K-----E---M---H-------Y---FK-TL-----
-----T---------T----------------T-------------------------------------------------------------------
--------------------------------------------------------------------T-------------K-----------------
-------------------------D-------------------------------------P---------------S-------R------------
----KN-AV-VMGR--------RT---WE---G--I---P------------P----Q----H----R---P-----L-KN-------------------
------RI---N--------VV--I--S---S----TmdtalssnyfcdnE---------------------F---------------------------
---Vnaasg-------------------D-----------------------------------------------------E--------------G--
-----------------------------------------------------F--------------------------------------Ggwsggl-
-------------------------------------L-----------------K-----------------V--------------------------
------------------C----------------------K---------S--WD-----------------E--A----L------------T-----
-------F------------L---------------------------------------S-----------------S---------------------
-----------------------------------L-------E--------------I----------------S------------------------
--------------------------------------------------------R-----------------I-----L---E---------R-----
I-W---I----IG---G----F-S---L---Y----EV-AG---N----S-------P-----------H------------------------------
C---E-----Y-----V---YL----T-------------R---------------I--N-------------------K--------------------
-E----------Y---D-----CD-----------V----FF-P---A---D-------E--I----------G--------------------------
----------------------------------------------------------------------------------------------------
--------------------------------------------------------------------
>UniRef100_A0A8 dihydrofolate reductase n=1 Tax=Nyctereutes procyonoides TaxID=34880 RepID=A0A811ZL02_NYCPR
-----TLNRIV---A-V----S-------------Q-----------D---------M--G----IG---R------N-------------G---D----
L---P--W---Pp-----L-------R-------------------------------------N-----E---F---K-------Y---FQ-RI-----
-----T---------T----------------N------------------S------------------------------------------------
----------------------------------------------------------------------------------S-----------------
-------------------------V-------------------------------------E---------------G-------K------------
----QN-LA-IMGW--------KT---WF---S--I---P------------E----K----N----R---P-----L-KD-------------------
------RI---N--------IV--L--S---R----D-----------------------------------L---------------------------
---K------------------------E-----------------------------------------------------P--------------P--
-----------------------------------------------------Q--------------------------------------G-------
-------------------------------------A-----------------Hf----------------L--------------------------
------------------A----------------------K---------S--LD-----------------D--A----L------------K-----
-------L------------T---------------------------------------E-----------------Q---------------------
-------------------------------------------P--------------E----------------S------------------------
--A----------------N------------------K-----------------------------------------V---D---------M-----
D-W---I----VG---G----S-S---I---Y----KE-AM---N----K-------P-----------G------------------------------
H---L-----R-----L---FV----T-------------R---------------I--M-------------------H--------------------
-E----------F---E-----SN-----------T----FF-Pe--I---D-------W--E----------K----------------Y--------K
--------F---------------------------C---------------------------------------------------------------
--------------------------------------------------------------------
>UniRef100_A0A4 Dihydrofolate reductase n=1 Tax=Tremella mesenterica TaxID=5217 RepID=A0A4V1M4M6_TREME
----RHVTAIV---A-A----T-------------S-----------S---------G--G----IG---L------N-------------G---T----
L---P--W---R------L-------P-------------------------------------G-----E---M---K-------K---VT--T-----
-----T---------S----------------G------------------L-------------------------------------S----------
------------------------------------------T-------------------------Hd------------A-----------------
-------------------------N-------------------------------------S---------------T-------S------------
----MN-TV-IMGR--------KT---WE---S--I---P------------T----K----F----R---P-----L-PN-------------------
------RR---N--------VI--I--S---R----Q-------------G---------------------V---------------------------
----------------------------------------------------------------------------------------------------
----------------------------------------------------------------------------------------------------
----------------------------------------------------------------------------------------------------
----------------------------------------------------------------------------------------------------
----------------------------------------------------------------------------------------------------
----------------------------------------------------------------------------------------------------
----------------------------------------------------------------------------------------------------
----------------------------------------------------------------------------------------------------
----------------------------------------------------------------------------------------------------
----------------------------------------------------------------------------------------------------
----------------------------------------------------------------------------------------------------
--------------------------------------------------------------------
>UniRef100_A0A6 dihydrofolate reductase n=1 Tax=Durio zibethinus TaxID=66656 RepID=A0A6P6ABV7_DURZI
-----NYQVVV---A-A----T-------------R-----------E---------M--G----IG---K------D-------------G---K----
L---P--W---R------L-------P-------------------------------------S-----D---L---K-------F---FK-EL-----
-----T---------K------------------------------------------------------------------------------------
------------------------------------------T-------------------------T-------------S-----------------
-------------------------D-------------------------------------P---------------E-------K------------
----KN-AV-VMGR--------KT---WE---S--I---P------------L----E----C----R---P-----L-PG-------------------
------RL---N--------VV--L--T---R----S-------------V---------------------S---------------------------
---S------------------------D-----------------------------------------------------I--------------T--
-----------------------------------------------------T--------------------------------------Gen-----
-------------------------------------V-----------------V-----------------I--------------------------
------------------C----------------------G---------S--IP-----------------S--A----L------------Q-----
-------L------------L---------------------------------------A-----------------E---------------------
-----------------------------------V-------P--------------------------------------------------------
-------------------Y------------------C-----------------F-----------------S-----V---E---------K-----
V-F---V----IG---G----G-Q---I---F----R---------------------------------------------------------------
----------------------------------------------------------------------------------------------------
----------------------------------------------------------------------------------------------------
----------------------------------------------------------------------------------------------------
--------------------------------------------------------------------
>UniRef100_A0A4 Dihydrofolate reductase n=1 Tax=Pochonia chlamydosporia 123 TaxID=1052797 RepID=A0A4Q7JH29_METCM
--EQASATIIV---A-A----T-------------K-----------S---------M--G----MS---Y------K-------------R---H----
L---P--Wp--K------L-------K-------------------------------------R-----E---N---G-------Y---FE-AT-----
-----T---------T----------------R------------------R-------------------------------------L----------
----------------------------------------------------------------------------------------------------
-------------------------S-------------------------------------P---------------E-------A------------
----MN-AV-IFGY--------NT---WD---K--T---P------------T--------------K---R-----Y-AD-------------------
------RI---N--------VV--V--T---R----Cpe-----------K---------------------V---------------------------
---Pprlqg-------------------D-----------------------------------------------------V--------------Rk-
-----------------------------------------------------E--------------------------------------P-------
-------------------------------------L-----------------H-----------------V--------------------------
------------------A----------------------T---------S--LE-----------------D--A----M------------R-----
-------L------------L---------------------------------------T-----------------D---------------------
-----------------------------------T-------Y--------------G----------------G------------------------
--P----------------Ssassssssddgs------L-----------------P-----------------A-----L---G---------R-----
V-F---I----IG---G----A-D---L---C----RE-AL---Q----L-------P-----------W------------------------------
V---D-----R-----L---LL----T-------------R---------------V--E-------------------A--------------------
-D----------V---A-----VD-----------T----FF-P---L---Q-------I--D----------G----------------C---------
--------G---------------------------N---G-------D-W------ER---Q--SGGD----F----C-AW--A----G-------P--
---D--A--PV-G--------M------Q-----N----E----GA---------S-RFGMTLWIN--
>UniRef100_A0A2 dihydrofolate reductase n=1 Tax=Diploscapter pachys TaxID=2018661 RepID=A0A2A2JNE4_9BILA
----RKMALIV---A-M----D-------------A-----------E---------M--G----IG---K------N-------------G---G----
L---P--W---Q------L-------K-------------------------------------H-----D---M---Q-------R---FM-KL-----
-----T---------S----------------K-------------------------------------------------------------------
--------------------------------------------------------------------T-------------Q-----------------
-------------------------D-------------------------------------P---------------K-------K------------
----KN-AV-IMGR--------KC---WQ---S--I---P------------E----K----F----R---P-----L-KN-------------------
------RL---N--------IV--L--S---R----Tlpehes-------E---------------------N---------------------------
---L------------------------I-----------------------------------------------------I-----------------
----------------------------------------------------------------------------------------------------
----------------------------------------------------------------------------------------------------
------------------C----------------------D---------D--IS-----------------R--------------------------
--------------------V---------------------------------------S-----------------E---------------------
-----------------------------------I-------V--------------A----------------S------------------------
--L----------------Y------------------A-----------------E-----------------N-----V---E---------K-----
I-W---N----IG---G----K-E---I---Y----KW-AL---D----N-------D-----------L------------------------------
V---D-----E-----L---YV----T-------------K---------------I--H-------------------K--------------------
-S----------F---D-----TD-----------V----KLdG---I---S-------W--E----------N----------------F--------E
----------------------------------------------------------------------------------------------------
--------------------------------------------------------------------
>UniRef100_A0A3 Dihydrofolate reductase n=1 Tax=Acaromyces ingoldii TaxID=215250 RepID=A0A316YYA6_9BASI
---QLSLTLIA---A-M----T-------------R-----------A---------N--G----IG---I------S-------------G---G----
L---P--W---R------L-------S-------------------------------------K-----E---M---A-------H---FR-RA-----
-----T---------Svt--------------G------------------E-------------------------------------P----------
------------------------------------------A-------------------------A-------------S-----------------
-------------------------S-------------------------------------G---------------Akre----W------------
----RN-AV-IMGR--------KT---WE---S--I---P------------G----K----F----R---P-----L-KG-------------------
------RI---N--------VV--I--S---S----K---------------------------------------------------------------
----------------------------------------------------------------------------------------------------
----------------------------------------------------------------------------------------------------
----------------------------------------------------------------------------------------------------
----------------------------------------------------------------------------------------------------
----------------------------------------------------------------------------------------------------
----------------------------------------------------------------------------------------------------
----------------------------------------------------------------------------------------------------
----------------------------------------------------------------------------------------------------
----------------------------------------------------------------------------------------------------
----------------------------------------------------------------------------------------------------
----------------------------------------------------------------------------------------------------
--------------------------------------------------------------------
>UniRef100_A0A8 Ubiquitin-fold modifier 1 n=2 Tax=Didymodactylos carnosus TaxID=1234261 RepID=A0A813T8U1_9BILA
MSMKRFLTIIV---A-M----D-------------E-----------R---------N--G----IG---L------N-------------N---T----
L---P--W---H------L-------K-------------------------------------N-----D---M---K-------F---FR-HV-----
-----T---------T------------------------------------------------------------------------------------
------------------------------------------V-------------------------T-------------N-----------------
-------------------------E-------------------------------------K---------------S-------K------------
----QN-AV-IIGR--------KT---WK---S--F---P------------K----Q----V----Q---P-----L-PN-------------------
------RL---N--------VL--V--S---K----T-------------Ah--------------------I---------------------------
---K------------------------E-----------------------------------------------------K--------------Y--
-----------------------------------------------------D--------------------------------------N-------
-------------------------------------L-----------------L-----------------Q--------------------------
------------------V----------------------D---------S--FD-----------------E--A----I------------R-----
-------K------------T---------------------------------------Y-----------------D---------------------
-----------------------------------L-------Y--------------D----------------K------------------------
--E----------------K------------------T-----------------I---------------------------E---------N-----
V-F---I----AG---G----V-S---I---Y----QE-AM---K----T-------N-----------L------------------------------
V---K-----R-----I---YL----T-------------R---------------V--Q-------------------G--------------------
-D----------F---H-----CN-----------V----LW-P-------D-------F--D----------L----------------K--------G
--------F---------------------------K---R-------S-E------NI---P--DN-I----A----D-IF--D----K-------K--
---H--N--AN-G--------T------I-----Nge--E----NG---------I-QYHLEMAT---
>UniRef100_U6KU Bifunctional dihydrofolate reductase-thymidylate synthase n=1 Tax=Eimeria tenella TaxID=5802 RepID=U6KU84_EIMTE
------ISIVA---A-M----T-------------P-----------K---------R--A----IG---I------S-------------N---K----
L---P--W---Pp-----L-------P-------------------------------------P-----D---F---K-------H---FS-HL-----
-----T---------Q----------------F------------------Trprgppggppnaggapwgp------------------Lhggapagpph
tpgapsgapaaplggptafggapngasaeagapgasssqgppGassggppsgap--------------R-------------R-----------------
-------------------------G-------------------------------------G---------------Y-------L------------
----LN-CV-IMGR--------KT---WE---S--L---P------------A----N----S----R---P-----L-KG-------------------
------RV---N--------VV--V--T---Sf---Q-------------T---------------------A---------------------------
---E------------------------E-----------------------------------------------------L--------------Las
saaaapaaaaahkaaaaaaaagaaetgaaeaa---------------------G--------------------------------------Gpaaaake
paaaeptakaapkaatplaaasasaaaaaaaaegrplL-----------------L-----------------V--------------------------
------------------A----------------------P---------S--LP-----------------A--A----L------------L-----
-------L------------L---------------------------------------E-----------------Q---------------------
-----------------------------------Q-------F--------------L-----------------------------------------
--------------------------------------------------------D-----------------V-----L---N---------E-----
V-F---I----IG---G----A-N---L---Y----AS-GL---A----L-------G-----------I------------------------------
V---S-----T-----L---YI----T-------------R---------------V--A-------------------V--------------------
-E----------F---S-----AD-----------V----FF-P---Q----------------------------------------------------
----------------------------------------------------------------------------------------------------
--------------------------------------------------------------------
>UniRef100_UPI0 dihydrofolate reductase isoform X1 n=1 Tax=Syngnathus scovelli TaxID=161590 RepID=UPI00210F6C45
-----VLNGIV---A-M----C-------------P-----------D---------L--G----IG---R------D-------------G---H----
L---P--W---Hptr---L-------N-------------------------------------D-----E---F---K-------Y---FR-KM-----
-----T---------A----------------T-------------------------------------------------------------------
--------------------------------------------------------------------A-------------S-----------------
-------------------------V-------------------------------------E---------------A-------K------------
----KN-VV-IMGR--------KT---WF---S--I---P------------E----K----N----R---P-----L-NK-------------------
------RI---N--------IV--L--S---R----Q-------------L---------------------K---------------------------
---V------------------------P-----------------------------------------------------P-----------------
-----------------------------------------------------T--------------------------------------G-------
-------------------------------------A-----------------H-----------------Hl-------------------------
------------------A----------------------P---------D--FC-----------------S--A----L------------R-----
-------L------------I---------------------------------------D---------------------------------------
---------------------------------------------------------------------------T------------------------
--E----------------L------------------S-----------------G-----------------Q-----A---D---------Q-----
V-W---V----IG---G----S-S---L---Y----KE-LM---Q----S-------Q-----------G------------------------------
T---K-----R-----L---FV----T-------------Q---------------V--L-------------------K--------------------
-Q----------F---P-----CD-----------T----FF-P---E---F------------------------------------------------
----------------------------------------------------------------------------------------------------
--------------------------------------------------------------------
>UniRef100_A0A0 dihydrofolate reductase n=2 Tax=cellular organisms TaxID=131567 RepID=A0A099NV50_PICKU
------VSLIV---A-T----Lm------------P-----------E---------L--G----IG---Y------K-------------G---Q----
L---P--W---S------L-------K-------------------------------------Q-----E---M---K-------Y---FR-KL-----
-----T---------T----------------T------------------T-------------------------------------I----------
----------------------------------------------------------------------------------------------------
-------------------------D-------------------------------------P---------------D-------K------------
----RN-AV-VMGR--------KT---YN---S--I---P------------P----K----F----R---P-----L-KN-------------------
------RL---N--------VV--L--T---R----Npkslveemk----E---------------------E---------------------------
---L------------------------D-----------------------------------------------------A--------------N--
-----------------------------------------------------K--------------------------------------G-------
-------------------------------------H-----------------L-----------------Qi-------------------------
------------------S----------------------G---------S--LP-----------------N--T----L------------Q-----
-------E------------L---------------------------------------K-----------------K---------------------
-----------------------------------A-------E--------------D-----------------------------------------
--------------------------------------N-----------------G-----------------A-----I---E---------E-----
I-F---I----IG---G----A-E---V---Y----NQ-LM---R----E-------Nyd---------L------------------------------
I---D-----C-----I---YL----T-------------E---------------V--R-------------------N--------------------
-Eet--------L---D-----MD-----------A----FF-E---L---D-------Q--S-------------------------------------
------------------------------------------------K-W------SK---C--ESAVlhceL----E-AKk-L----H-------K--
---E--F--EL-V--------G------N-----N----E----NG---------F-TYDFTLWKK--
>UniRef100_A0A5 DHFR domain-containing protein n=1 Tax=Acer yangbiense TaxID=1000413 RepID=A0A5C7H6G0_9ROSI
-----TYQVVV---A-A----T-------------R-----------D---------M--G----IG---K------D-------------G---V----
L---P--W---R------L-------P-------------------------------------S-----D---L---K-------F---FK-EL-----
-----T-----------------------------------------------------------------------------------V----------
------------------------------------------T-------------------------T-------------S-----------------
-------------------------D-------------------------------------P---------------G-------K------------
----KN-AI-VMGR--------KT---WE---S--I---P------------S----K----Y----R---P-----L-PG-------------------
------RL---N--------VV--L--T---R----S-------------G---------------------S---------------------------
---F------------------------D-----------------------------------------------------I--------------S--
-----------------------------------------------------T--------------------------------------Den-----
-------------------------------------V-----------------V-----------------I--------------------------
------------------C----------------------G---------S--IL-----------------S--A----L------------E-----
-------L------------L---------------------------------------A-----------------Q---------------------
-----------------------------------A----------------------------------------------------------------
--P----------------Y------------------L-----------------L-----------------L-----I---E---------K-----
V-F---F----IG---G----G-Q---I---L----RD-SL---N----A-------P-----------G------------------------------
C---D-----A-----I---HI----T-------------E---------------I--E-------------------T--------------------
-S----------M---E-----CD-----------T----FI-P---A----------------------------------------------------
--------------------------------------------------------------I--DCSL----F----Q-PW--Y----S-------S--
---Q-----------------P------L-----S----E----NG---------I-RFSFVTYAR--
>UniRef100_UPI0 dihydrofolate reductase isoform X3 n=1 Tax=Vulpes lagopus TaxID=494514 RepID=UPI001BC966CF
----RTLNCIV---A-V----S-------------Q-----------N---------M--G----IG---R------N-------------G---D----
L---P--W---Pp-----L-------R-------------------------------------N-----E---F---K-------Y---FQ-RM-----
-----T---------T----------------N------------------S------------------------------------------------
----------------------------------------------------------------------------------S-----------------
-------------------------V-------------------------------------E---------------G-------K------------
----QN-LV-IMGR--------KT---WF---S--I---P------------E----K----N----R---P-----L-KD-------------------
------RI---N--------IV--L--S---R----D-------------L-------------------------------------------------
---K------------------------E-----------------------------------------------------P--------------P--
-----------------------------------------------------Q--------------------------------------G-------
-------------------------------------A-----------------Hf----------------L--------------------------
------------------A----------------------K---------S--LD-----------------D--A----L------------K-----
-------L------------I---------------------------------------E-----------------Q---------------------
---------------------------------------------------------------------------P------------------------
--E----------------L------------------A-----------------N-----------------K-----V---D---------M-----
V-W---I----VG---G----S-S---V---Y----KI--------------------------------------------------------------
----------------------------------------------------------------------------------------------------
----------------------------------------------------------------------------------------------------
----------------------------------------------------------------------------------------------------
--------------------------------------------------------------------
>UniRef100_A0A1 Bifunctional dihydrofolate reductase-thymidylate synthase n=2 Tax=Eukaryota TaxID=2759 RepID=A0A1D3PVI6_PLABE
------------------------------------------------------------G----IG---K------N-------------G---D----
L---P--W---Pp-----L-------R-------------------------------------N-----E---F---R-------Y---FQ-RM-----
-----T---------T----------------T-------------------------------------------------------------------
--------------------------------------------------------------------S-------------S-----------------
-------------------------V-------------------------------------E---------------G-------K------------
----QN-LV-IMGK--------KT---WF---S--I---P------------E----K----N----R---P-----L-KG-------------------
------RI---N--------LV--L--S---R----E-----------------------------------L---------------------------
---K------------------------E-----------------------------------------------------P--------------P--
-----------------------------------------------------Q--------------------------------------G-------
-------------------------------------A-----------------H-----------------Fl-------------------------
------------------S----------------------R---------S--LD-----------------D--A----L------------K-----
-------L------------T---------------------------------------E-----------------Q---------------------
---------------------------------------------------------------------------P------------------------
--E----------------L------------------A-----------------N-----------------K-----V---D---------M-----
V-W---I----VG---G----S-S---V---Y----KE-AM---N----H-------P-----------G------------------------------
H---L-----K-----L---FV----T-------------R---------------I--M-------------------Q--------------------
-D----------F---E-----SD-----------T----FF-Pe--I---D-------L--E----------K----------------Y--------K
--------------------------------------------------------------------L----L----P-EY--P----G----------
------V--LS-D--------V------Q-----E----E----KG---------I-KYKFEVYE---
>UniRef100_A0A0 Dihydrofolate reductase n=1 Tax=Pseudomonas fluorescens HK44 TaxID=1042209 RepID=A0A010SLA4_PSEFL
-----PLSLIA---A-L----G-------------E-----------N---------R--V----IG---V------D-------------N---S----
M---P--W---H------L-------P-------------------------------------G-----D---F---K-------Y---FK-AT-----
-----T---------L----------------G------------------K------------------------------------------------
----------------------------------------------------------------------------------------------------
----------------------------------------------------------------------------------------------------
-------PI-IMGR--------KT---WD---S--L--------------------------G----R---P-----L-PG-------------------
------RL---N--------IV--V--S---R----Q-------------T---------------------D---------------------------
---L------------------------Q-----------------------------------------------------L--------------E--
--------------------------------------------------------------------------------------------G-------
-------------------------------------A-----------------E-----------------V--------------------------
------------------F----------------------P---------S--LE-----------------A--A----V------------V-----
-------R------------A---------------------------------------E-----------------Q---------------------
-----------------------------------W-------A--------------R-----------------------------------------
--------------------------------------E-----------------Q-----------------G-----V---D---------E-----
L-M---L----IG---G----A-Q---L---Y----AQ-GL---E----Q--------------------------------------------------
A---D-----R-----L---YL----T-------------R---------------V--A-------------------L--------------------
-S----------P---E-----GD-----------A----WF-P---E-----------F--D----------L----------------A--------Q
--------------------------------------------------W------KL---V--S----------------------------------
---N--V--PN-P---------------A-----E----G----DK---------P-AYNFEVWEK--
>UniRef100_G0UQ dihydrofolate reductase (Fragment) n=1 Tax=Trypanosoma congolense (strain IL3000) TaxID=1068625 RepID=G0UQH6_TRYCI
-----NFQIVV---A-A----D-------------Q-----------H---------E--G----IG---D------G-------------E---T----
I---P--W---H------V-------P-------------------------------------E-----D---M---Q-------F---FK-DK-----
-----T---------M----------------K------------------I-------------------------------------R----------
------------------------------------------Gaaaaakkapapapaegqaap-----P-------------P-----------------
-------------------------K-------------------------------------P---------------S-------K------------
----MN-AV-VMGR--------KT---WA---S--V---P------------L----K----F----R---P-----L-KD-------------------
------RL---S--------VV--L--T---R----S-------------QtkeellqeipeerreaaaaqlV---------------------------
---V------------------------V-----------------------------------------------------P--------------E--
-----------------------------------------------------G----------------------------------------------
----------------------------------------------------------------------------------------------------
---------------------------------------------------G--LA-----------------A--A----L------------A-----
-------L------------L---------------------------------------A-----------------R---------------------
-----------------------------------P----------------------------------------------------------------
--P----------------Y------------------V-----------------T-----------------S-----V---E---------T-----
V-F---C----IG---G----A-Q---V---Y----AE-AM---A----Q-------P-----------C------------------------------
V---A-----K-----L---TTiyr-Tk------------V---------------T--A-------------------A--------------------
-E----------A---K-----CS-----------R----FF-P---F---N-------P--A----------D----------------T--------N
------------------------------------G---M-------R-W------E---------------R----E-HT--S----G----------
---------PQ-V--------S------A-----G----E----GQ---------R-TYEICKYV---
>UniRef100_A0A0 Dihydrofolate reductase n=1 Tax=Blastochloris viridis TaxID=1079 RepID=A0A0S4Q668_BLAVI
-------IFIV---A-R------------------T-----------P---------Q--Gv---IG---C------D-------------G---R----
L---P--W---R------L-------R-------------------------------------S-----D---L---K-------R---FR-AL-----
-----T----------------------------------------------------------------------------------------------
----------------------------------------------------------------------------------------------------
---------------------------------------------------------------------------------------L------------
----HH-AV-IMGR--------KT---FE---S--I--------------------------G----K---P-----L-PK-------------------
------RE---N--------IV--V--S---R----A-------------S---------------------S---------------------------
---L------------------------G-----------------------------------------------------V--------------D--
-----------------------------------------------------A--------------------------------------G-------
-------------------------------------V-----------------T-----------------V--------------------------
------------------C----------------------P---------S--IA-----------------T--A----L------------R-----
-------H------------A---------------------------------------D-----------------A---------------------
-----------------------------------W-------S--------------------------------------------------------
--------------------------------------------------------N-----------------G-----R---D---------R-----
V-F---V----IG---G----E-A---L---F----TA-LQ---A----A-------A------------------------------------------
----D-----C-----L---HL----T-------------E---------------V--E-------------------A--------------------
-D----------L---P-----GD-----------V----FF-P-------A-------F--P----------P----------------A---------
------------------------------------------------E-W------RA---S--VPER-------------------------------
----------V-A--------R------S-----E----E----DG---------F-GSVYRRY----
>UniRef100_A0A9 dihydrofolate reductase n=1 Tax=Exaiptasia diaphana TaxID=2652724 RepID=A0A913Y0U3_EXADI
----------------------------------------------------------------------------------------------------
----------------------------------------------------------------------------------------------------
----------------------------------------------------------------------------------------------------
----------------------------------------------------------------------------------------------------
----------------------------------------------------------------------------------------------------
-----------MGR--------KT---WM---S--I---P------------K----K----F----R---P-----F-PG-------------------
------RN---N--------II--Q--C---R----M-------------R---------------------K---------------------------
----------------------------N-----------------------------------------------------P--------------P--
-----------------------------------------------------S--------------------------------------G-------
-------------------------------------V-----------------Hy----------------M--------------------------
------------------C----------------------S---------S--LD-----------------D--A----L------------D-----
-------L------------V-------------------------------------------------------------------------------
-------------------------------------------F--------------K----------------E------------------------
--P----------------L------------------A-----------------S-----------------K-----I---E---------R-----
V-F---V----IG---G----A-A---V---Y----KD-AM---D----H-------K-----------S------------------------------
C---R-----K-----L---YT----T-------------E---------------I--D-------------------Y--------------------
-E----------Y---G-----CD-----------V----FY-P---E---F-------D--R----------N----------------I--------Y
--------K---------------------------P---I----------------RD---------------------EK--V----S-------S--
---E--V---------------------R-----E----E----DG---------V-SYKFCVYE---
>UniRef100_A0A0 dihydrofolate reductase n=1 Tax=Ancylostoma ceylanicum TaxID=53326 RepID=A0A0D6LPQ6_9BILA
-------GLIV---A-V----D-------------S-----------K---------F--G----IG---K------N-------------G---T----
I---P--W---T------L-------R-------------------------------------K-----D---M---N-------F---FV-KH-----
-----T---------S----------------T-------------------------------------------------------------------
--------------------------------------------------------------------T-------------E-----------------
-------------------------D-------------------------------------P---------------A-------K------------
----MN-AV-IMGR--------KC---WE---S--I---P------------E----K----F----R---P-----L-KN-------------------
------RL---N--------VV--I--S---R----T---------------------------------------------------------------
----------------------------------------------------------------------------------------------------
----------------------------------------------------------------------------------------------------
----------------------------------------------------------------------------------------------------
----------------------------------------------------------------------------------------------------
----------------------------------------------------------------------------------------------------
----------------------------------------------------------------------------------------------------
----------------------------------------------------------------------------------------------------
----------------------------------------------------------------------------------------------------
----------------------------------------------------------------------------------------------------
----------------------------------------------------------------------------------------------------
----------------------------------------------------------------------------------------------------
--------------------------------------------------------------------
>UniRef100_A0A6 dihydrofolate reductase n=1 Tax=Xenopus tropicalis TaxID=8364 RepID=A0A6I8Q0Q4_XENTR
----KPIKLIA---A-A----C-------------N-----------N---------M--G----IG---L------N-------------G---Y----
L---P--W---N------L-------P-------------------------------------N-----E---F---K-------Y---FL-DK-----
-----I---------T------------------------------------------------------------------------------------
------------------------------------------S-------------------------V-------------S-----------------
-------------------------Q-------------------------------------P---------------G-------K------------
----KN-LL-IWGR--------KS---FE---T--F---D------------E----N----L----L---P-----L-PN-------------------
------CI---I--------AL--L--S---R----T-------------L---------------------S---------------------------
---S------------------------V-----------------------------------------------------P--------------K--
-----------------------------------------------------H--------------------------------------V-------
-------------------------------------H-----------------Y-----------------I--------------------------
------------------C----------------------R---------N--EE-----------------E--A----I------------K-----
-------L------------A---------------------------------------S-----------------T---------------------
-----------------------------------P-------P--------------L----------------S------------------------
--------------------------------------------------------E-----------------E-----I---E---------T-----
I-W---V----LG---G----V-E---S---Y----KN-MM---K----H-------P-----------W------------------------------
C---D-----H-----I---YF----T-------------K---------------I--M-------------------A--------------------
-D----------F---E-----CD-----------T----FF-P---E-----------F--D----------K----------------N--------V
--------------------------------------------------F----------------KL----K----E-KF---------------P--
---G--V--PS-G--------I------Q-----E----E----NG---------I-KYVFQVYQRD-
>UniRef100_A0A8 DNA helicase n=1 Tax=Zizania palustris TaxID=103762 RepID=A0A8J6BKL4_ZIZPA
---QRNYQVVV---A-A----T-------------C-----------D---------G--G----IG---K------D-------------G---D----
L---P--W---K------L-------P-------------------------------------G-----D---L---K-------F---FK-DI-----
-----T---------R----------------T------------------T-------------------------------------V----------
----------------------------------------------------------------------------------------------------
-------------------------D-------------------------------------P---------------T-------K------------
----KN-AV-IMGR--------KS---WE---S--L---P------------L----Q----A----R---P-----L-SG-------------------
------RL---N--------II--L--T---R----S-------------G---------------------S---------------------------
---F------------------------D-----------------------------------------------------F--------------A--
-----------------------------------------------------Tve------------------------------------N-------
-------------------------------------V-----------------V-----------------I--------------------------
------------------C----------------------G---------S--MN-----------------S--A----L------------E-----
-------L------------L---------------------------------------A-----------------S---------------------
-----------------------------------T----------------------------------------------------------------
--P----------------Y------------------C-----------------L-----------------S-----I---E---------K-----
V-F---V----IG---G----G-Q---I---L----RE-YL---N----G-------P-----------S------------------------------
C---E-----A-----I---HI----T-------------D---------------I--Q-------------------S--------------------
-S----------M---E-----CD-----------T----FI-Pp--I---D-------L--S----------V----------------F---------
----------------------------------------------------------------------------------------------------
--------------------------------------------------------------------
>UniRef100_A0A4 Dihydrofolate reductase n=1 Tax=Monodon monoceros TaxID=40151 RepID=A0A4U1FI80_MONMO
---------------------------------------------------------D--R----IE---R------E-------------K---E----
A---A--W---C------Ae------T-------------------------------------R-----K---G---F-------E---RQ-RR-----
-----G---------W----------------V------------------S-------------------------------------V----------
------------------------------------------L---------------------------------------------------------
---------------------------------------------------------------V---------------G-------K------------
----QN-LV-IMGR--------KT---WF---S--I---P------------E----K----N----Q---P-----L-KD-------------------
------RI---N--------IA--L--S---R----K-----------------------------------L---------------------------
---K------------------------E-----------------------------------------------------P--------------P--
-----------------------------------------------------K--------------------------------------G-------
-------------------------------------A-----------------Hf----------------L--------------------------
------------------A----------------------K---------S--LD-----------------D--A----L------------K-----
-------L------------I---------------------------------------E-----------------E---------------------
---------------------------------------------------------------------------P------------------------
--E----------------L------------------T-----------------N-----------------K-----V---D---------M-----
V-W---I----VG---G----G-S---V---Y----KE-VM---N----K-------S-----------S------------------------------
H---L-----R-----L---FV----T-------------R---------------I--M-------------------Q--------------------
-E----------F---E-----SD-----------T----FF-Pd--I---D-------L--E----------K----------------Y--------K
--------L----------------------------------------------------------------L----P-KY--P----G----------
------I--LS-D--------V------Q-----E----E----KG---------I-KYKFEVYE---
>UniRef100_A0A0 dihydrofolate reductase n=2 Tax=Wolbachia endosymbiont of Glossina morsitans morsitans TaxID=1150948 RepID=A0A059IWJ4_9RICK
----KKIIGIW---A-E----D-------------E-----------N---------G--L----IG---V------N-------------N---G----
L---P--W---H------L-------P-------------------------------------S-----E---L---Q-------H---FK-ET-----
-----T---------M----------------G-------------------------------------------------------------------
----------------------------------------------------------------------------------------------------
----------------------------------------------------------------------------------------------------
-----Q-AI-LMGR--------KT---FE---G--M---P------------K--------------R---I-----L-PG-------------------
------RT---T--------IV--L--T---R----D-------------K---------------------C---------------------------
---F------------------------N-----------------------------------------------------A--------------N--
-----------------------------------------------------D--------------------------------------K-------
-------------------------------------V-----------------T-----------------V--------------------------
------------------V----------------------H---------S--ME-----------------E--V----L------------D-----
-------W------------Y---------------------------------------Q-----------------N---------------------
----------------------------------------------------------------------------------------------------
--Q-----------------------------------------------------------------------------D---K---------K-----
L-F---I----IG---G----A-Q---I---A----HL-FL---E----H-------------------L------------------------------
I---S-----E-----F---IK----T-------------E---------------I--H-------------------G--------------------
-E----------F---K-----GD-----------T----YF-P--------------------------------------------------------
----------------------------------------------------------------------------------------------------
--------------------------------------------------------------------
>UniRef100_A0A7 dihydrofolate reductase n=1 Tax=Dimorphilus gyrociliatus TaxID=2664684 RepID=A0A7I8V7I6_9ANNE
-----KFNLIV---A-M----C-------------N-----------N---------R--G----IG---Y------N-------------G---K----
L---P--W---Pi-----L-------R-------------------------------------K-----D---M---A-------F---LA-KV-----
-----S---------T------------------------------------------------------------------------------------
------------------------------------------E-------------------------T-------------K-----------------
-------------------------D-------------------------------------Q---------------N-------K------------
----RN-AV-VMGR--------KT---WL---S--I---P------------E----K----R----R---P-----L-KD-------------------
------RI---N--------II--I--S---T----T-----------------------------------I---------------------------
---K------------------------N-----------------------------------------------------Lt-------------D--
-----------------------------------------------------P--------------------------------------N-------
-------------------------------------T-----------------Y-----------------V--------------------------
------------------V----------------------N---------S--FE-----------------D--S----I------------K-----
-------L------------I---------------------------------------K-----------------K---------------------
----------------------------------------------------------------------------------------------------
-------------------K------------------Q-----------------S-----------------E-----I---E---------G-----
I-Y---V----FG---G----S-S---V---Y----EK-AL---N----S-------N-----------Y------------------------------
A---C-----R-----V---YL----T-------------K---------------V--Y-------------------A--------------------
-D----------F---E-----CD-----------T----FL-P-------E-------F--E----------S----------------S--------K
--------D-------------------------------------------------------------------------------------------
--------------------------------------------------------------------
>UniRef100_A0A4 Dihydrofolate reductase n=1 Tax=Saitozyma podzolica TaxID=1890683 RepID=A0A427YMH9_9TREE
----------------------------------------------------------------------------------------------------
----------------------------------------------------------------------------------------------------
----------------------------------------------------------------------------------------------------
----------------------------------------------------------------------------------------------------
----------------------------------------------------------------------------------------------------
----------------------------------------------------------------------------------------------------
----------------------------------------------------------------------------------------------------
----------------------------------------------------------------------------------------------------
----------------------------------------------------------------------------------------------------
----------------------------------------------------------------------------------------------------
----------------------------------------------------------------------------------------------------
----------------------------------------------------------------------------------------------------
----------------------------------------------------------------------------------------------------
--------------------------------------------------------------------------S-----C---P---------R-----
T-F---L----IG---G----A-E---L---Y----NL-SL---Slds-P-------P-----------L------------------------------
V---D-----R-----V---LL----T-------------R---------------I--N-------------------S--------------------
-D----------I---E-----CD-----------T----FL-----T---D-------F--A----------Aqg--------------T--------N
--------G---------------------------R---R-------V-W------RL---A--SHSE----L----E-EW--V----G-------F--
---E--V--PK-G--------E------V-----E----E----KG---------I-KYRFEMWVLD-
>UniRef100_UPI0 dihydrofolate reductase isoform X4 n=1 Tax=Macaca nemestrina TaxID=9545 RepID=UPI000D2F930E
----SSLNCIV---A-V----S-------------Q-----------N---------M--G----IG---K------N-------------G---D----
L---P--W---P------P-------LrkggpdwiriplfccaggkvadfcpdpaardhqtgfvN-----E---F---R-------Y---FQ-RM-----
-----T---------T----------------T-------------------------------------------------------------------
--------------------------------------------------------------------S-------------S-----------------
-------------------------V-------------------------------------E---------------G-------K------------
----QN-LV-IMGK--------KT---WF---S--I---P------------E----K----N----R---P-----L-KG-------------------
------RI---N--------LV--L--S---R----E-----------------------------------L---------------------------
---K------------------------E-----------------------------------------------------P--------------P--
-----------------------------------------------------Q--------------------------------------G-------
-------------------------------------A-----------------Hf----------------L--------------------------
------------------A----------------------R---------S--LD-----------------D--A----L------------K-----
-------L------------T---------------------------------------E-----------------Q---------------------
---------------------------------------------------------------------------P------------------------
--E----------------L------------------A-----------------N-----------------K-----V---D---------M-----
I-W---I----VG---G----S-S---V---Y----KE-AM---N----H-------P-----------G------------------------------
H---L-----K-----L---FV----T-------------R---------------I--M-------------------Q--------------------
-D----------F---E-----SD-----------T----FL-Pe--I---D-------L--E-------------------------------------
----------------------------------------------------------------------------------------------------
--------------------------------------------------------------------
>UniRef100_A0A0 2-amino-4-hydroxy-6-hydroxymethyldihydropteridine diphosphokinase n=1 Tax=Selenomonas sp. oral taxon 478 TaxID=712538 RepID=A0A0K1FIM2_9FIRM
-----PLELIA---C-V----D-------------E-----------A---------R--G----IG---R------A-------------G---Q----
L---L--V---H------C-------P-------------------------------------E-----D---M---A-------H---FR-RL-----
-----T---------M----------------G-------------------------------------------------------------------
----------------------------------------------------------------------------------------------------
----------------------------------------------------------------------------------------------------
-----G-VV-IMGR--------RT---ME---S--L---P------------G---------G----R---P-----L-AG-------------------
------RE---N--------IV--L--S---R----T-------------L-------------------------------------------------
----------------------------E-----------------------------------------------------R--------------A--
-----------------------------------------------------D--------------------------------------G-------
-------------------------------------F-----------------H-----------------V--------------------------
------------------C----------------------H---------D--LA-----------------E--L----W------------R-----
-------L------------L---------------------------------------G-----------------R---------------------
-----------------------------------L-------T--------------A----------------E------------------------
--E----------------P------------------Q---------------------------------------------R---------K-----
I-F---C----IG---G----A-E---I---Y----RL-LL----------------P-----------Y------------------------------
A---R-----E-----A---YL----T-------------R---------------L--A-------------------G--------------------
-S----------Y---A-----AD-----------T----FF-P---P----------------------------------------------------
----------------------------------------------------------------------------------------------------
--------------------------------------------------------------------
>UniRef100_A0A3 Dihydrofolate reductase (Fragment) n=2 Tax=Aspergillus turcosus TaxID=1245748 RepID=A0A397IFB1_9EURO
-PPSQPLTLIV---A-T----T-------------P-----------IrtsenlptrL--G----IG---L------N-------------G---T----
L---P--Wp--R------I-------K-------------------------------------A-----D---M---A-------F---FA-RV-----
-----T---------S----------------R------------------P-------------------------------------P----------
----------------------------------------------------------------------------------------------------
-------------------------R-------------------------------------P---------------G-------T------------
----TN-AI-IMGR--------KT---YD---S--L---P------------Q----N----L----R---P-----L-AK-------------------
------RI---N--------VV--I--T---R----D-------------T---------------------T---------------------------
----------------------------------------------------------------------------------------------------
----------------------------------------------------------------------------------------------------
----------------------------------------------------------------------------------------------------
----------------------------------------------------------------------------------------------------
----------------------------------------------------------------------------------------------------
----------------------------------------------------------------------------------------------------
----------------------------------------------------------------------------------------------------
----------------------------------------------------------------------------------------------------
----------------------------------------------------------------------------------------------------
----------------------------------------------------------------------------------------------------
----------------------------------------------------------------------------------------------------
--------------------------------------------------------------------
>UniRef100_A0A7 Bifunctional dihydrofolate reductase-thymidylate synthase (Fragment) n=1 Tax=Perkinsus olseni TaxID=32597 RepID=A0A7J6TCJ1_PEROL
----QALSVIV---A-H----T-------------C-----------K---------W--G----IG---K------D-------------G---Q----
L---P--W---Ks-----L-------P-------------------------------------E-----D---M---K-------R---FK-TI-----
-----T---------M----------------G-------------------------------------------------------------------
------------------------------------------E-------------------------A-------------G-----------------
-------------------------G-------------------------------------A---------------G-------A------------
----KN-VC-IMGR--------RT---WE---S--I---P------------E----R----F----R---P-----L-RD-------------------
------RI---N--------VV--I--S---S----Tt------------S---------------------S---------------------------
---A------------------------D-----------------------------------------------------Y--------------P--
-----------------------------------------------------Q--------------------------------------G-------
-------------------------------------V-----------------R-----------------I--------------------------
------------------S----------------------S---------S--LQ-----------------E--S----L------------K-----
-------S------------L---------------------------------------E-----------------R---------------------
-----------------------------------E-------P--------------E-----------------------------------------
--------------------------------------------------------------------------S-----V---G---------E-----
I-F---V----IG---G----A-S---L---M----KE-AM---E----L-------P-----------Q------------------------------
C---E-----R-----------------------------------------------------------------------------------------
----------------------------------------------------------------------------------------------------
----------------------------------------------------------------------------------------------------
--------------------------------------------------------------------
>UniRef100_A0A0 dihydrofolate reductase n=1 Tax=Mollivirus sibericum TaxID=1678078 RepID=A0A0M4JBA1_9VIRU
MDMEDNYTVIA---A-V----S-------------Ak----------D---------N--A----IG---H------S-------------G---T----
L---P--W---C------L-------P-------------------------------------E-----D---M---R-------H---FS-TT-----
-----T---------V----------------G------------------V-------------------------------------D----------
------------------------------------------T-------------------------L-------------------------------
-------------------------------------------------------------------------------F-------A------------
----PN-IV-IMGR--------LT---YE---S--L---P------------A----K----V----R---P-----L-PN-------------------
------RT---N--------VV--I--T---R----S-------------R---------------------A---------------------------
---Krg----------------------Q-----------------------------------------------------Y--------------P--
-----------------------------------------------------D--------------------------------------D-------
-------------------------------------V-----------------I-----------------L--------------------------
------------------A----------------------K---------S--LD-----------------D--A----L------------V-----
-------K------------A---------------------------------------K-----------------A---------------------
-----------------------------------I-------T--------------D----------------A------------------------
--K---------------------------------------------------------------------------------G---------E-----
V-F---V----IG---G----G-R---V---Y----AD-AL---R----D-------H-----------R------------------------------
C---V-----R-----L---LI----T-------------W---------------V--Dlp-----------------E--------------------
-EvnaatapmkrG---P-----AD-----------T----FF-P---Mi--D-------A----------------------------------------
----------------------------------------Q-------R-F------RM---I--DDSP----T----Q-ES--V----R-------S--
----------------------------------S----P----KG---------I-KYHFAVYE---
>UniRef100_A0A1 Dihydrofolate reductase n=1 Tax=Cyberlindnera fabianii TaxID=36022 RepID=A0A1V2L535_CYBFA
----KPIAIVVa--A-L----L-------------P-----------S---------F--G----IG---H------K-------------N---A----
L---P--W---R------L-------R-------------------------------------Q-----E---M---K-------Y---FK-QL-----
-----T---------T----------------Q-------------------------------------------------------------------
------------------------------------------S-------------------------T-------------L-----------------
-------------------------E-------------------------------------E---------------G-------Q------------
----LN-AV-VMGR--------KT---WE---S--I---P------------I----K----F----R---P-----L-PG-------------------
------RI---N--------AV--V--T---R----S-------------Lgdsp-----------------T---------------------------
---E------------------------E-----------------------------------------------------E--------------R--
-----------------------------------------------------G--------------------------------------G-------
-------------------------------------A-----------------T-----------------F--------------------------
------------------Y----------------------G---------S--VE-----------------S--A----L------------R-----
-------A------------L---------------------------------------S-----------------Q---------------------
-----------------------------------R-------Q--------------E----------------Vari---------------------
--F----------------N------------------N-----------------S-----------------V-----V---Q---------R-----
F-I---V----IG---S-----------------------------------------------------------------------------------
----------------------------------------------------------------------------------------------------
----------------------------------------------------------------------------------------------------
----------------------------------------------------------------------------------------------------
--------------------------------------------------------------------
>UniRef100_A0A2 Dihydrofolate reductase (Fragment) n=1 Tax=Tolypocladium paradoxum TaxID=94208 RepID=A0A2S4KTJ9_9HYPO
-----ELTLIV---A-A----T-------------R-----------S---------M--G----IG---A------R-------------G---A----
M---P--W---Ng-----L-------S-------------------------------------R-----E---M---Q-------Y---FA-RV-----
-----T---------T----------------R------------------L-------------------------------------P----------
------------------------------------------P-------------------------Q-------------S-----------------
-------------------------P-------------------------------------P---------------G-------A------------
----VN-AV-IMGR--------KT---WD---S--I---P------------P----R----F----R---P-----L-KD-------------------
------RL---N--------IV--I--T---R----S-------------A---------------------A---------------------------
----------------------------------------------------------------------------------------------------
----------------------------------------------------------------------------------------------------
----------------------------------------------------------------------------------------------------
----------------------------------------------------------------------------------------------------
----------------------------------------------------------------------------------------------------
----------------------------------------------------------------------------------------------------
----------------------------------------------------------------------------------------------------
----------------------------------------------------------------------------------------------------
----------------------------------------------------------------------------------------------------
----------------------------------------------------------------------------------------------------
----------------------------------------------------------------------------------------------------
--------------------------------------------------------------------
>UniRef100_A0A7 dihydrofolate reductase (Fragment) n=1 Tax=Spumella elongata TaxID=89044 RepID=A0A7S3HAW5_9STRA
----------------------------------------------------------------------------------------------------
------------------------------------------------------------------------------A-------F---FK-KI-----
-----T---------S------------------------------------------------------------------------------------
--------------------------------------------------------------------T-------------S-----------------
-------------------------D-------------------------------------P---------------Q-------K------------
----VN-AV-IMGR--------KT---WQ---S--I---P------------E----K----M----R---P-----L-SD-------------------
------RI---N--------VV--I--S---S----Npnik---------D---------------------D---------------------------
---Y------------------------S-----------------------------------------------------M--------------S--
-----------------------------------------------------S--------------------------------------S-------
-------------------------------------V-----------------V-----------------T--------------------------
------------------A----------------------S---------S--FE-----------------E--A----L------------Q-----
-------K------------L---------------------------------------C-----------------A---------------------
-----------------------------------P----------------------------------------------------------------
--E----------------Y------------------S-----------------N-----------------S-----V---Q---------H-----
I-F---V----IG---G----G-T---I---Y----KE-AL---R----M-------Sq----------H------------------------------
C---N-----R-----V---YL----T-------------E---------------V--S----------------------------------------
----------------------------------------------------------------------------------------------------
----------------------------------------------------------------------------------------------------
--------------------------------------------------------------------
>UniRef100_A0A1 dihydrofolate reductase (Fragment) n=1 Tax=Bacteroidales bacterium 45-6 TaxID=1895719 RepID=A0A1Q3M6H7_9BACT
-----MISIIV---A-V----D-------------R-----------N---------M--A----IG---Y------Q-------------N---D----
L---L--C---H------L-------P-------------------------------------N-----D---L---K-------R---FK-AL-----
-----T---------T----------------G-------------------------------------------------------------------
----------------------------------------------------------------------------------------------------
----------------------------------------------------------------------------------------------------
-----H-TV-IMGR--------KT---FE---S--L---P------------K--------------G---A-----L-PN-------------------
------RR---N--------IV--L--S---S----N-------------P---------------------P---------------------------
---T------------------------N-----------------------------------------------------F-----------------
-----------------------------------------------------P--------------------------------------G-------
-------------------------------------C-----------------D-----------------V--------------------------
------------------V----------------------H---------S--LE-----------------E--A----L------------K-----
-------H------------I---------------------------------------S-----------------G---------------------
----------------------------------------------------------------------------------------------------
--------------------------------------------------------------------------------D---S---------E-----
A-F---I----IG---G----A-S---L---Y----RQ-AL---P----L-------A-----------D------------------------------
----------K-----L---YL----T-------------R---------------I--H-------------------K--------------------
-E----------F---P-----PD-----------D----FF-P--------------------------------------------------------
----------------------------------------------------------------------------------------------------
--------------------------------------------------------------------
>UniRef100_A0A0 dihydrofolate reductase n=1 Tax=Geobacillus sp. BCO2 TaxID=1547578 RepID=A0A0N0Z3F7_9BACI
----------------------------------------------------------------------------------------------------
----------------------------------------------------------------------------------------------------
----------------------------------------------------------------------------------------------------
----------------------------------------------------------------------------------------------------
----------------------------------------------------------------------------------------------------
--------I-IMGR--------KT---WE---S--I--------------------------G----R---P-----L-PG-------------------
------RK---N--------I---V--T---R----Q-------------K---------------------P---------------------------
---L------------------------Q-----------------------------------------------------A--------------D--
--------------------------------------------------------------------------------------------G-------
-------------------------------------V-----------------E-----------------V--------------------------
------------------V----------------------A---------S--LE-----------------E--A----L------------A-----
-------A------------A---------------------------------------R-----------------D---------------------
----------------------------------------------------------------------------------------------------
--------------------------------------------------------------------------------V---E---------E-----
I-F---I----IG---G----G-E---I---Y----EQ-FL----------------P-----------L------------------------------
A---D-----R-----L---YL----T-------------R---------------I--H-------------------A--------------------
-E----------F---E-----GD-----------T----FF-P---E-----------Y--D----------P----------------D---------
------------------------------------------------E-W------EE---V----------------------------------F--
---S--E--FH-E--------A------D-----E----K----NP---------Y-SYSFEIYER--
>UniRef100_A0A1 Dihydrofolate reductase n=1 Tax=Pichia membranifaciens TaxID=4926 RepID=A0A1Q2YCH0_9ASCO
------VSFIV---A-A----L-------------Lp----------D---------L--G----IG---F------K-------------G---Q----
L---P--W---N------L-------K-------------------------------------Q-----E---M---K-------Y---FR-KV-----
-----T---------T----------------S------------------T-------------------------------------A----------
----------------------------------------------------------------------------------------------------
-------------------------D-------------------------------------P---------------K-------K------------
----KN-AV-IMGR--------KT---YY---S--I---P------------P----K----F----R---P-----L-KN-------------------
------RL---N--------IV--M--T---R----Qysklrqemk----E---------------------E---------------------------
---L------------------------E-----------------------------------------------------A--------------N--
-----------------------------------------------------S--------------------------------------N-------
-------------------------------------L-----------------R-----------------V--------------------------
------------------S----------------------N---------S--LP-----------------Q--T----I------------D-----
-------M------------L---------------------------------------E-----------------Q---------------------
-----------------------------------S----------------------------------------------------------------
--G----------------D------------------------------------------------------Q-----I---E---------E-----
I-F---I----IG---G----A-E---V---Y----NQ-LM---Kq---H-------H-----------D------------------------------
Li--D-----T-----I---YL----T-------------Ei--------------S--Hn------------------N--------------------
-Q----------L---D-----MD-----------A----FF-K---L---D-------T--K-------------------------------------
------------------------------------------------L-W------KK---S--PQQN----L----I-N-------------------
--------------------------------------------------------------------
>UniRef100_A0A3 Dihydrofolate reductase n=1 Tax=Hortaea werneckii TaxID=91943 RepID=A0A3M6YZT0_HORWE
----------------------------------------------------------------------------------------------------
--------------------------------------------------------------------------M---A-------Y---FA-RV-----
-----T---------K----------------R------------------Tpttpaags-----------------------------I----------
------------------------------------------L-------------------------P-------------D-----------------
-------------------------A-------------------------------------Skqedtdk--------K-------C------------
----SN-VV-IMGR--------KT---WE---S--I---P------------P----K----F----R---P-----L-KD-------------------
------RT---N--------LV--V--S---T----K-------------S---------------------R---------------------------
---A------------------------E-----------------------------------------------------L--------------G--
-----------------------------------------------------Nvpd-----------------------------------T-------
-------------------------------------V-----------------V-----------------V--------------------------
------------------G----------------------S---------S--IT-----------------D--C----L------------N-----
-------D------------L---------------------------------------E-----------------R---------------------
-----------------------------------R-------V--------------R----------------Q------------------------
--G----------------Q------------------A-----------------L-----------------P-----V---G---------K-----
A-F---I----IG---G----S-S---I---Y----EA-AL---K----M-------P-----------Q------------------------------
T---K-----S-----I---LL----T-------------R---------------I--Q-------------------R--------------------
-D----------Y---E-----CD-----------T----HF-P---E---D-------I--D----------K----------------P--------E
--------S---------------------------------------G-W------QR---K--ALEE----L----R-DF--V----G-------E--
---D--V--SA-E--------P------L---------------------------------------
>UniRef100_A0A8 Dihydrofolate reductase n=1 Tax=Pyrenophora tritici-repentis TaxID=45151 RepID=A0A834RQJ4_9PLEO
----------------------------------------------------------------------------------------------------
--------------------------------------------------------------------------M---G-------F---FA-RV-----
-----T---------K----------------R------------------T-------------------------------------S----------
------------------------------------------P-------------------------Ssn-----------N-----------------
-------------------------D-------------------------------------I---------------K-------K------------
----IN-AV-LMGR--------KT---WE---S--I---P------------P----K----F----R---P-----L-KD-------------------
------RL---N--------IV--I--T---S----Q-------------Peefakkldkkdd---------T---------------------------
---E------------------------D-----------------------------------------------------V--------------I--
-----------------------------------------------------E--------------------------------------G-------
-------------------------------------P-----------------M-----------------V--------------------------
------------------C----------------------S---------G--IL-----------------D--A----L------------S-----
-------Q------------L---------------------------------------E-----------------H---------------------
-----------------------------------F-------Q--------------Dkktssts---------S------------------------
--S----------------P------------------T-----------------L-----------------K-----L---D---------K-----
I-F---V----IG---G----A-S---I---Y----KT-AL---E----L-------P-----------Q------------------------------
T---K-----R-----V---LL----T-------------K---------------I--N-------------------K--------------------
-E----------F---D-----TD-----------F----------------------------------------------------------------
----------------------------------------------------------------------------------------------------
--------------------------------------------------------------------
>UniRef100_A0A0 dihydrofolate reductase (Fragment) n=1 Tax=Candidatus Falkowbacteria bacterium GW2011_GWF2_39_8 TaxID=1618642 RepID=A0A0G0PWA2_9BACT
------KSMIV---A-V----S-------------E-----------N---------N--V----IG---K------D-------------N---N----
L---I--W---H------L-------P-------------------------------------D-----D---L---K-------F---FK-EL-----
-----T---------T----------------G------------------H------------------------------------------------
----------------------------------------------------------------------------------------------------
----------------------------------------------------------------------------------------------------
-------HI-IMGR--------KT---FE---S--F---P---------------------------K---P-----L-PN-------------------
------RT---N--------IV--I--S---R----Q-------------H---------------------D---------------------------
---Y------------------------K--------------------------------------------------------------------P--
-----------------------------------------------------D--------------------------------------G-------
-------------------------------------C-----------------I-----------------V--------------------------
------------------V----------------------H---------S--LE-----------------E--A----L------------D-----
-------T------------V---------------------------------------K-----------------N---------------------
----------------------------------------------------------------------------------------------------
--------------------------------------------------------------------------------D---S---------E-----
A-F---I----IG---G----G-E---I---Y----KQ-AM---P----F-------A------------------------------------------
----D-----R-----Iy--LT----R-------------V---------------H--H-------------------N--------------------
-F----------P---H-----IN-----------T----FF-P--------------------------------------------------------
----------------------------------------------------------------------------------------------------
--------------------------------------------------------------------
>UniRef100_A0A2 Dihydrofolate reductase n=1 Tax=Rhodosporidium toruloides TaxID=5286 RepID=A0A2T0AFF1_RHOTO
--RQLSLTLIV---A-A----T-------------P-----------S---------H--G----IG---R------N-------------S---T----
L---P--W---R------L-------S-------------------------------------K-----E---M---A-------Y---FA-RM-----
-----T---------K----------------G------------------E------------------------------------------------
----------------------------------------------------------------------------------------------------
-------------------------G-------------------------------------Q---------------E-------L------------
----AN-AV-IMGR--------KS---WE---G--I---P------------S----K----F----R---P-----L-PG-------------------
------RV---N--------VV--V--S---R----Q-------------Q---------------------G---------------------------
---F------------------------D-----------------------------------------------------L--------------S--
----------------------------------------------------------------------------------------------------
----------------------------------------------------------------------------------------------------
----------------------------------------------------------------------------------------------------
----------------------------------------------------------------------------------------------------
----------------------------------------------------------------------------------------------------
----------------------------------------------------------------------------------------------------
----------------------------------------------------------------------------------------------------
----------------------------------------------------------------------------------------------------
----------------------------------------------------------------------------------------------------
----------------------------------------------------------------------------------------------------
--------------------------------------------------------------------
>UniRef100_A0A8 dihydrofolate reductase n=1 Tax=Symbiodinium microadriaticum TaxID=2951 RepID=A0A813A8X4_SYMMI
------VSIIV---A-Y----N-------------K-----------N---------R--I----IG---V------D-------------N---D----
L---P--W---R------L-------K-------------------------------------E-----D---M---K-------H---FK-ET-----
-----T---------T----------------G-------------------------------------------------------------------
----------------------------------------------------------------------------------------------------
----------------------------------------------------------------------------------------------------
-----H-VC-IMGR--------KT---WE---S--I---P------------P----K----F----R---P-----L-PG-------------------
------RA---N--------VI--L--T---R----Kpe-----------E---------------------Y---------------------------
---L------------------------E-----------------------------------------------------V--------------N--
-----------------------------------------------------P--------------------------------------Eidemre-
-------------------------------------V-----------------H-----------------I--------------------------
------------------S----------------------G---------D--LM-----------------N--A----I------------E-----
-------L------------S---------------------------------------K-----------------F---------------------
-----------------------------------V-------Y--------------P----------------E------------------------
------------------------------------------------------------------------------------R---------D-----
I-F---I----TG---G----G-E---I---Y----RQ-AC---E----E-------K-----------V------------------------------
V---D-----E-----I---IA----S-------------E---------------V--K----------------------------------------
----------------------------------------------------------------------------------------------------
----------------------------------------------------------------------------------------------------
--------------------------------------------------------------------
>UniRef100_A0A2 dihydrofolate reductase n=2 Tax=Pusillimonas noertemannii TaxID=305977 RepID=A0A2U1CM11_9BURK
---QPHIKLVV---A-Y----S-------------T-----------N---------R--V----IG---R------D-------------N---D----
L---P--W---R------L-------P-------------------------------------G-----D---L---A-------H---FK-RS-----
-----T---------M----------------G------------------Q------------------------------------------------
----------------------------------------------------------------------------------------------------
----------------------------------------------------------------------------------------------------
-------PI-VMGR--------KT---WE---S--L--------------------------G----R---P-----L-PG-------------------
------RP---N--------LV--I--S---R----D-------------P---------------------A---------------------------
---Y------------------------A--------------------------------------------------------------------A--
-----------------------------------------------------E--------------------------------------G-------
-------------------------------------A-----------------R-----------------T--------------------------
------------------F----------------------T---------S--LA-----------------Q--A----L------------A-----
-------A------------C---------------------------------------E-----------------G---------------------
----------------------------------------------------------------------------------------------------
--------------------------------------------------------------------------------E---A---------T-----
A-C---V----IG---G----A-Q---I---F----KE-AL----------------P-----------L------------------------------
A---D-----E-----I---IA----T-------------E---------------I--H-------------------A--------------------
-T----------V---D-----GD-----------V----FF-P---A---L-------P--A----------N--------------------------
------------------------------------------------E-W------QE---K--E----------------------------------
---R--R--PQ-----------------P-----E----E----NG---------Y-RYDFVVYCR--
>UniRef100_A0A0 dihydrofolate reductase n=1 Tax=Anoxybacillus sp. BCO1 TaxID=1548750 RepID=A0A0B0HJ67_9BACI
-----MVSIIV---A-M----D-------------R-----------N---------R--V----IG---R------N-------------N---Q----
L---P--W---H------L-------P-------------------------------------E-----D---L---K-------Y---FK-TV-----
-----T---------M----------------G------------------H------------------------------------------------
----------------------------------------------------------------------------------------------------
----------------------------------------------------------------------------------------------------
-------PI-VMGR--------KT---FE---S--I--------------------------G----R---P-----L-PG-------------------
------RE---N--------IV--L--T---R----D-------------T---------------------G---------------------------
---F------------------------S-----------------------------------------------------A--------------E--
--------------------------------------------------------------------------------------------G-------
-------------------------------------V-----------------Q-----------------V--------------------------
------------------V----------------------H---------S--LD-----------------E--A----V------------E-----
-------M------------A---------------------------------------E-----------------K---------------------
----------------------------------------------------------------------------------------------------
--------------------------------------------------------------------------------E---E---------E-----
A-F---I----IG---G----A-E---I---Y----NQ-AL----------------P-----------R------------------------------
C---D-----E-----L---YI----T-------------L---------------I-------------------------------------------
----------------------------------------------------------------------------------------------------
----------------------------------------------------------------------------------------------------
--------------------------------------------------------------------
>UniRef100_A0A4 dihydrofolate reductase n=1 Tax=Edwardsiella phage pEt-SU TaxID=2562142 RepID=A0A4D6DWR0_9CAUD
------FSMIF---A-Q----D-------------A-----------R---------G--G----MG---I------D-------------N---K----
L---P--W---Ph-----I-------P-------------------------------------E-----D---M---E-------W---FK-KH-----
-----T---------M----------------G-------------------------------------------------------------------
----------------------------------------------------------------------------------------------------
----------------------------------------------------------------------------------------------------
-----K-VV-VMGH--------KT---WE---S--L---P----------------------F----R---P-----L-PG-------------------
------RL---N--------VV--L--S---T----Tq------------Dae-------------------H---------------------------
---L------------------------N-----------------------------------------------------T--------------F--
-----------------------------------------------------N--------------------------------------G-------
-------------------------------------A-----------------E-----------------V--------------------------
------------------N----------------------Egfwve----S--VE-----------------R--V----L------------E-----
-------T------------V---------------------------------------P---------------------------------------
----------------------------------------------------------------------------------------------------
--------------------------------------------------------------------------D-----E---K---------E-----
I-M---I----IG---G----A-E---T---Y----VE-FK---E----Y--------------------------------------------------
I---D-----R-----V---YT----T-------------T---------------F--M-------------------G--------------------
-E----------F---D-----AD-----------G----LC----------------------------------------------------------
----------------------------------------------------------------------------------------------------
--------------------------------------------------------------------
>UniRef100_A0A6 dihydrofolate reductase n=1 Tax=viral metagenome TaxID=1070528 RepID=A0A6C0EX17_9ZZZZ
------VKIIV---A-M----C-------------K-----------N---------R--G----IG---Y------H-------------N---N----
I---P--W---C------I-------K-------------------------------------E-----D---M---F-------Y---FS-NK-----
-----T---------G----------------G------------------A-------------------------------------Y----------
------------------------------------------A-------------------------KfakdenniilnnsK-----------------
-------------------------P-------------------------------------N---------------I-------K------------
----KN-AI-IMGK--------NT---WM---S--L---P------------T----S----R----R---P-----L-KN-------------------
------RD---N--------II--L--S---S----S-------------Msescksf--------------N---------------------------
---I------------------------D-----------------------------------------------------L--------------Imy
lssishim---------------------------------------------T--------------------------------------F-------
-------------------------------------C-----------------Y-----------------H--------------------------
------------------H----------------------E---------E--GDgnneyssiessdengkhD--A----Q------------Q-----
-------M------------R---------------------------------------------------------E---------------------
-----------------------------------I-------N--------------Rnspk------------Q------------------------
--K----------------N------------------S-----------------S-----------------K-----Y---E---------T-----
I-W---V----IG---G----A-Q---I---Y----DS-FM---N----H-------E-----------M------------------------------
K---H-----DiiieeF---YI----T-------------Y---------------I--D-------------------N--------------------
-E----------Y---A-----CD-----------T----FF-P---S----------------------------------------------------
----------------------------------------------------------------------------------------------------
--------------------------------------------------------------------
>UniRef100_A0A3 dihydrofolate reductase (Fragment) n=1 Tax=Opitutae bacterium TaxID=2026771 RepID=A0A350QYI0_9BACT
------ISIIA---A-I----A-------------E-----------N---------R--V----IG---R------D-------------G---K----
L---P--W---R------I-------P-------------------------------------E-----D---L---K-------R---FK-AL-----
-----T---------T----------------G-------------------------------------------------------------------
----------------------------------------------------------------------------------------------------
----------------------------------------------------------------------------------------------------
-----H-PV-IMGR--------KT---FE---S--L---P------------K----P-------------------L-PG-------------------
------RR---N--------IV--L--T---R----D-------------R---------------------G---------------------------
---F------------------------------------------------------------------------------S--------------A--
-----------------------------------------------------E--------------------------------------G-------
-------------------------------------A-----------------E-----------------V--------------------------
------------------A----------------------H---------S--LE-----------------E--A----L------------A-----
-------L------------C---------------------------------------R-----------------R---------------------
----------------------------------------------------------------------------------------------------
--------------------------------------------------------------------------Q-----E---R---------T-----
A-W---V----CG---G----S-E---I---M--------------------------------------------------------------------
----------------------------------------------------------------------------------------------------
----------------------------------------------------------------------------------------------------
----------------------------------------------------------------------------------------------------
--------------------------------------------------------------------
>UniRef100_A0A1 dihydrofolate reductase n=1 Tax=Babesia sp. Xinjiang TaxID=462227 RepID=A0A1X1BMX8_9APIC
-----ELVIFV---A-V----A-------------L-----------N---------G--A----IG---F------K-------------N---E----
I---P--W---Ph-----I-------T-------------------------------------Q-----D---L---K-------F---LS-RG-----
-----S---------S----------------Y------------------Vepe----------------------------------V----------
------------------------------------------L-------------------------E-------------D-----------------
-------------------------N-------------------------------------P---------------G-------L------------
----QN-VV-IYGR--------KT---YE---S--I---P------------A----S----K----R---P-----L-KN-------------------
------RI---N--------VV--L--S---R----N---------------------------------------------------------------
----------------------------------------------------------------------------------------------------
----------------------------------------------------------------------------------------------------
----------------------------------------------------------------------------------------------------
----------------------------------------------------------------------------------------------------
----------------------------------------------------------------------------------------------------
----------------------------------------------------------------------------------------------------
----------------------------------------------------------------------------------------------------
----------------------------------------------------------------------------------------------------
----------------------------------------------------------------------------------------------------
----------------------------------------------------------------------------------------------------
----------------------------------------------------------------------------------------------------
--------------------------------------------------------------------
>UniRef100_A0A2 dihydrofolate reductase n=2 Tax=Stylophora pistillata TaxID=50429 RepID=A0A2B4S0X7_STYPI
--------CVA---A-V----S-------------S-----------N---------M--G----IG---K------N-------------G---K----
L---P--W---Pt-----L-------R-------------------------------------T-----D---L---E-------F---LE-KI-----
-----T---------T----------------E-------------------------------------------------------------------
--------------------------------------------------------------------V-------------N-----------------
-------------------------E-------------------------------------Q---------------G-------K------------
----WN-AV-LMGR--------KT---WE---S--L---D------------V----T----Q----Q---P-----L-PG-------------------
------RL---N--------IV--I--S---K----T-----------------------------------L---------------------------
---K------------------------E-----------------------------------------------------P--------------P--
-----------------------------------------------------L--------------------------------------G-------
-------------------------------------A-----------------H-----------------H--------------------------
------------------Vf---------------------N---------S--VW-----------------S--A----V------------Q-----
-------M------------L---------------------------------------S-----------------A---------------------
---------------------------------------------------------------------------S------------------------
--P----------------L------------------V-----------------D-----------------T-----V---E---------E-----
I-F---V----LG---G----T-D---V---F----RE-AI---E----S-------S-----------Y------------------------------
C---Q-----R-----I---YL----T-------------E---------------I--D-------------------R--------------------
-E----------F---E-----SD-----------T----FF-P---A-----------F--D----------K----------------K--------T
--------------------------------------------------Y------R----------L----I-------S--T----P-------C--
---D--V--PQ-G--------V------I-----E----E----NQ---------I-QYRFCVY----
>UniRef100_UPI0 dihydrofolate reductase-like domain-containing protein n=1 Tax=Kickxella alabastrina TaxID=61397 RepID=UPI00221F7C8D
------LTLVV---AaA----A-------------L-----------N---------N--G----IG---V------N-------------N---D----
L---P--W---R------L-------P-------------------------------------T-----D---L---A-------Y---FN-NV-----
-----T---------R------------------------------------------------------------------------------------
------------------------------------------T-------------------------T-------------T-----------------
-------------------------S-------------------------------------T---------------T-------A------------
----IN-AC-IMGR--------RT---WL---S--V---P------------R----R----F----R---P-----L-DN-------------------
------RY---N--------IV--I--T---R----D-------------T---------------------Hl--------------------------
---L------------------------Dke---------------------------------------------------L--------------P--
-----------------------------------------------------P--------------------------------------N-------
-------------------------------------S-----------------I-----------------A--------------------------
------------------L----------------------P---------S--IA-----------------S--A----L------------A-----
-------H------------I---------------------------------------E-----------------Q---------------------
-----------------------------------I-------N--------------S----------------Gqvpld-------------------
--G----------------G------------------L-----------------L-----------------R-----I---D---------K-----
V-F---V----CG---G----R-A---I---Y----EE-AM---G----M-------P-----------G------------------------------
V---C-----------------------------------------------------------------------------------------------
----------------------------------------------------------------------------------------------------
----------------------------------------------------------------------------------------------------
--------------------------------------------------------------------
>UniRef100_A0A1 dihydrofolate reductase n=1 Tax=Heligmosomoides polygyrus TaxID=6339 RepID=A0A183GNH0_HELPZ
-----KMGLIV---A-V----D-------------S-----------N---------Y--G----IG---K------N-------------G---T----
L---P--W---S------L-------K-------------------------------------K-----D---M---Q-------F---FV-DH-----
-----T-----------------------------------------------------------------------------------M----------
------------------------------------------R-------------------------T-------------K-----------------
-------------------------D-------------------------------------P---------------N-------K------------
----VN-AV-VMGR--------KC---WE---S--I---P------------V----K----F----R---P-----L-KN-------------------
------RL---N--------VV--I--S---R----T---------------------------------------------------------------
----------------------------------------------------------------------------------------------------
----------------------------------------------------------------------------------------------------
----------------------------------------------------------------------------------------------------
----------------------------------------------------------------------------------------------------
----------------------------------------------------------------------------------------------------
----------------------------------------------------------------------------------------------------
----------------------------------------------------------------------------------------------------
----------------------------------------------------------------------------------------------------
----------------------------------------------------------------------------------------------------
----------------------------------------------------------------------------------------------------
----------------------------------------------------------------------------------------------------
--------------------------------------------------------------------
>UniRef100_A0A6 Dihydrofolate reductase n=1 Tax=Octodon degus TaxID=10160 RepID=A0A6P6DXQ0_OCTDE
----RTLNCIV---A-V----S-------------Q-----------N---------M--G----IG---R------N-------------G---D----
L---P--W---P------Ll------R-------------------------------------N-----E---F---N-------Y---FQ-RM-----
-----T---------T----------------T-------------------------------------------------------------------
--------------------------------------------------------------------T-------------S-----------------
-------------------------V-------------------------------------E---------------G-------K------------
----QN-LV-VMSR--------KT---WF---S--I---P------------E----K----N----R---P-----L-KD-------------------
------RI---N--------IV--L--S---R----E-----------------------------------L---------------------------
---K------------------------E-----------------------------------------------------P--------------P--
-----------------------------------------------------Q--------------------------------------G-------
-------------------------------------Ad----------------F-----------------L--------------------------
------------------A----------------------P---------S--ID-----------------D--A----L------------K-----
-------I------------I-------------------------------------------------------------------------------
-------------------------------------------E--------------Q----------------P------------------------
--E----------------L------------------A-----------------S-----------------K-----V---D---------L-----
V-G---V----VG---G----S-A---V---Y----KI--------------------------------------------------------------
----------------------------------------------------------------------------------------------------
----------------------------------------------------------------------------------------------------
----------------------------------------------------------------------------------------------------
--------------------------------------------------------------------
>UniRef100_A9VA dihydrofolate reductase n=1 Tax=Monosiga brevicollis TaxID=81824 RepID=A9VA22_MONBE
------VALVV---A-A----T-------------K-----------A---------G--G----IG---H------Q-------------G---Q----
L---P--W---H------L-------K-------------------------------------A-----D---M---Q-------H---FR-DI-----
-----T---------T----------------K-------------------------------------------------------------------
--------------------------------------------------------------------T-------------E-----------------
-------------------------Q-------------------------------------P---------------A-------A------------
----IN-AV-IMGR--------KT---FE---S--I---P------------D----K----F----R---P-----L-HG-------------------
------RL---N--------VV--L--S---T----Q-------------Kpa-------------------T---------------------------
---L------------------------N-----------------------------------------------------Y--------------P--
-----------------------------------------------------P--------------------------------------G-------
-------------------------------------V-----------------L-----------------V--------------------------
------------------A----------------------S---------S--LQ-----------------E--A----F------------E-----
-------F------------L---------------------------------------D-----------------I---------------------
----------------------------------------------------------------------------------------------------
-------------------S------------------P-----------------E-----------------V-----I---E---------T-----
A-Y---I----IG---G----A-S---V---Y----NE-AL---A----K-------P-----------E------------------------------
Y---S-----Hy----I---FM----T-------------K---------------V--H-------------------K--------------------
-D----------V---L-----CD-----------T----VM----------------------------------------------------------
----------------------------------------------------------------------------------------------------
--------------------------------------------------------------------
>UniRef100_A0A1 dihydrofolate reductase n=1 Tax=Noccaea caerulescens TaxID=107243 RepID=A0A1J3FPD8_NOCCA
-----SYQVVI---A-A----T-------------R-----------D---------M--G----LG---M------N-------------M---K----
L---P--W---D------L-------P-------------------------------------L-----E---Y---K-------F---FQ-DV-----
-----T---------T----------------K-------------------------------------------------------------------
--------------------------------------------------------------------T-------------S-----------------
-------------------------D-------------------------------------P---------------K-------K------------
----RN-AT-IMGR--------KS---WE---A--T---P------------L----E----I----R---P-----L-PG-------------------
------RL---N--------IV--L--S---K----S-------------S---------------------C---------------------------
---L------------------------N-----------------------------------------------------I--------------Dii
d----------------------------------------------------E--------------------------------------N-------
-------------------------------------V-----------------L-----------------V--------------------------
------------------C----------------------S---------S--ME-----------------S--A----L------------E-----
-------L------------L---------------------------------------A-----------------T---------------------
-----------------------------------K----------------------------------------------------------------
--P----------------Y------------------S-----------------L-----------------S-----I---E---------K-----
V-F---V----IG---G----G-D---L---L----RF-YM---N----C-------F-----------S------------------------------
C---S-----N-----M---HF----C-------------E---------------V--D-------------------I--------------------
-S----------V---P-----CD-----------T----FA-P--------------------------------------------------------
----------------------------------------------------------------------------------------------------
--------------------------------------------------------------------
>UniRef100_A0A1 dihydrofolate reductase n=1 Tax=Trichobilharzia regenti TaxID=157069 RepID=A0A183VM97_TRIRE
----------------------------------------------------------------------------------------------------
----------------------------------------------------------------------------------------------------
----------------------------------------------------------------------------------------------------
------------------------------------------V-------------------------C-------------K-----------------
-------------------------I-------------------------------------L---------------G-------L------------
----KN-AV-VMGR--------IT---WE---S--I---P------------Q----N----F----K---P-----L-KD-------------------
------RI---N--------IV--V--S---S------------------T---------------------L---------------------------
---K------------------------Q-----------------------------------------------------L--------------P--
-----------------------------------------------------P--------------------------------------G-------
-------------------------------------V-----------------H-----------------V--------------------------
------------------V----------------------S---------S--LN-----------------A--A----V------------E-----
-------L------------L-------------------------------------------------------------------------------
-------------------------------------------Y--------------T----------------E------------------------
--E----------------L------------------S-----------------S-----------------I-----V---D---------E-----
V-F---I----IG---G----S-R---L---Y----DT-LK---Q----T-------K-----------Y------------------------------
P---V-----R-----I---YC----T-------------H---------------V--L-------------------K--------------------
-E----------V---D-----CD-----------T----FF-P---K----------------------------------------------------
----------------------------------------------------------------------------------------------------
--------------------------------------------------------------------
>UniRef100_A0A6 dihydrofolate reductase n=1 Tax=viral metagenome TaxID=1070528 RepID=A0A6C0CTZ5_9ZZZZ
----KKISLIL---A-C----T-------------F-----------D---------G--G----IG---K------N-------------N---D----
I---P--W---K------I-------R-------------------------------------S-----D---F---I-------K---FK-EI-----
-----T---------T----------------K-------------------------------------------------------------------
--------------------------------------------------------------------T-------------I-----------------
-------------------------N-------------------------------------E---------------T-------K------------
----KN-AL-IMGS--------NT---FK---S--I---G---------------------------K---P-----L-PN-------------------
------RI---N--------IV--L--S---R----Y-------------K---------------------T---------------------------
---Y------------------------D-----------------------------------------------------------------------
--------------------------------------------------------------------------------------------N-------
-------------------------------------A-----------------I-----------------C--------------------------
------------------M----------------------G---------S--IE-----------------D--S----I------------E-----
-------Y------------C---------------------------------------N---------------------------------------
----------------------------------------------------------------------------------------------------
-------------------N------------------C-----------------E-----------------D-----I---E---------T-----
I-Y---I----IG---G----S-Y---I---Y----NY-FI---E----S-------D-----------Iy-----------------------------
D---Y-----D-----I---IM----S-------------H---------------I--K-------------------E--------------------
-Y----------Y---E-----CD-----------T----YI-D--------------------------------------------------------
----------------------------------------------------------------------------------------------------
--------------------------------------------------------------------
>UniRef100_A0A1 Dihydrofolate reductase n=1 Tax=Geodermatophilus telluris TaxID=1190417 RepID=A0A1G6PS15_9ACTN
-------ALIW---A-Q----A-------------H-----------D---------R--V----IG---A------G-------------G---T----
L---P--W---H------L-------P-------------------------------------E-----D---L---R-------L---FR-RL-----
-----T---------T----------------G------------------G------------------------------------------------
----------------------------------------------------------------------------------------------------
----------------------------------------------------------------------------------------------------
-------TV-VMGR--------RT---WE---S--L---P------------E----R----F----R---P-----L-PG-------------------
------RR---N--------VV--L--T---T----D-------------P---------------------A---------------------------
---W------------------------------------------------------------------------------S--------------A--
-----------------------------------------------------D--------------------------------------G-------
-------------------------------------A-----------------E-----------------R--------------------------
------------------A----------------------G---------S--VE-----------------E--V----L------------A-----
-------A--------------------------------------------------------------------------------------------
----------------------------------------------------------------------------------------------------
--------------------------------------------------------------------------------S---P---------D-----
C-W---V----IG---G----A-A---V---Y----AA-FL---P----H--------------------------------------------------
A---D-----R-----L---VV----T-------------D---------------V--D-------------------L--------------------
-A----------V---D-----GD-----------T----RA-P---A----------------------------------------------------
--------L---------------------------G---A-------G-W------RR---V--SRTP----D----D-GW--A----T-------S--
--------------------------------------------------------------------
>UniRef100_A0A6 dihydrofolate reductase n=1 Tax=viral metagenome TaxID=1070528 RepID=A0A6C0HIJ6_9ZZZZ
------MEAIV---A-Y----D-------------I-----------N---------K--G----IS---K------N-------------D---S----
I---P--W---N------I-------P-------------------------------------E-----D---M---K-------F---FK-NM-----
-----T---------L----------------K-------------------------------------------------------------------
----------------------------------------------------------------------------------------------------
----------------------------------------------------------------------------------------------------
-----N-VV-IMGR--------NT---FE---S--L---P------------Y--------------K---P-----L-KD-------------------
------RL---N--------IV--L--T---R----K-------------P---------------------E---------------------------
---L------------------------Y-----------------------------------------------------F--------------N--
-----------------------------------------------------Yaaens---------------------------------N-------
-------------------------------------L-----------------I-----------------F--------------------------
------------------Tdn--------------------E---------N--IH-----------------L--D----I------------I-----
-------R------------N---------------------------------------S-----------------N---------------------
-----------------------------------E-------Y--------------A----------------N------------------------
-------------------R------------------F-----------------Y-----------------Flnk--H---F---------K-----
I-F---Y----IG---G----E-E---I---Y----KL-FI---P----Y-------C------------------------------------------
----D-----V-----V---WI----T-------------K---------------I--K-------------------K--------------------
-N----------Y---E-----CD-----------L----VF-S---Y---D-------I--D----------N----------------D---------
----------------------------------------------------------------------------------------------------
--------------------------------------------------------------------
>UniRef100_A0A7 dihydrofolate reductase n=1 Tax=Timema monikensis TaxID=170555 RepID=A0A7R9EA38_9NEOP
----------------------------------------------------------------------------------------------------
------------------L-------I-------------------------------------K-----E---L---A-------Y---FS-KI-----
-----T---------K------------------------------------------------------------------------------------
------------------------------------------L-------------------------T-------------Q-----------------
-------------------------E-------------------------------------P---------------T-------K------------
----QN-AV-VMGR--------KT---WE---S--I---P------------Q----K----N----R---P-----L-AG-------------------
------RI---N--------IV--L--S---R------------------E---------------------I---------------------------
---K------------------------S-----------------------------------------------------F--------------G--
-----------------------------------------------------T--------------------------------------G-------
-------------------------------------V-----------------I-----------------A--------------------------
------------------C----------------------P---------C--LE-----------------S--V----I------------D-----
-------V------------L---------------------------------------S-----------------H---------------------
-----------------------------------P----------------------------------------------------------------
--P----------------W------------------N-----------------E-----------------T-----V---E---------T-----
V-W---V----IG---G----S-S---V---Y----QK-VM---E----S-------S-----------L------------------------------
C---H-----K-----I---YL----T-------------R---------------I--L-------------------E--------------------
-N----------F---R-----CD-----------V----FL-P--------------------------------------------------------
----------------------------------------------------------------------------------------------------
--------------------------------------------------------------------
>UniRef100_A0A5 Dihydrofolate reductase n=1 Tax=Powellomyces hirtus TaxID=109895 RepID=A0A507DYL3_9FUNG
-----SFTLIAa--A-L----A-------------D-----------T---------N--G----IG---F------Q-------------N---D----
L---P--W---R------L-------P-------------------------------------N-----E---L---R-------Y---FQ-RV-----
-----T---------T----------------W------------------L-------------------------------------G----------
------------------------------------------R-------------------------R-------------Dgsayp------------
-------------------------Sqeqqqqqkengkdsae---------------------D---------------A-------P------------
----WN-AV-IMGR--------KT---WD---S--M---P------------D----G----F----R---P-----L-KN-------------------
------RI---N--------IV--L--T---S----D-------------Q---------------------A---------------------------
---L------------------------------------------------------------------------------------------------
----------------------------------------------------------------------------------------------------
----------------------------------------------------------------------------------------------------
----------------------------------------------------------------------------------------------------
----------------------------------------------------------------------------------------------------
----------------------------------------------------------------------------------------------------
----------------------------------------------------------------------------------------------------
----------------------------------------------------------------------------------------------------
----------------------------------------------------------------------------------------------------
----------------------------------------------------------------------------------------------------
----------------------------------------------------------------------------------------------------
--------------------------------------------------------------------
>UniRef100_A0A0 Dihydrofolate reductase n=1 Tax=Erwinia mallotivora TaxID=69222 RepID=A0A014M208_9GAMM
-----MISLIA---A-L----A-------------V-----------D---------R--V----IG---M------E-------------N---A----
M---P--W---N------L-------P-------------------------------------A-----D---L---A-------W---FK-RN-----
-----T---------L----------------N-------------------------------------------------------------------
----------------------------------------------------------------------------------------------------
----------------------------------------------------------------------------------------------------
-----K-PV-IMGR--------HT---WE---S--I--------------------------G----R---P-----L-PG-------------------
------RK---N--------IV--I--S---S----Q-------------P---------------------G---------------------------
---T------------------------D-----------------------------------------------------------------------
-----------------------------------------------------D--------------------------------------R-------
-------------------------------------V-----------------T-----------------W--------------------------
------------------V----------------------K---------S--VD-----------------E--A----I------------A-----
-------A------------C---------------------------------------G---------------------------------------
----------------------------------------------------------------------------------------------------
--------------------------------------------------------------------------D-----V---E---------E-----
I-M---V----IG---G----G-R---V---Y----EQ-FL----------------P-----------K------------------------------
A---Q-----R-----L---YL----T-------------H---------------I--D-------------------A--------------------
-E----------V---E-----GD-----------T----HF-P---D----------------------------------------------------
----------------------------------------------------------------------------------------------------
--------------------------------------------------------------------
>UniRef100_A0A3 dihydrofolate reductase n=1 Tax=Leucobacter sp. OH1287 TaxID=2491049 RepID=A0A3P1XSF4_9MICO
---------------------------------------------------------G--A----IG---R------G-------------G---Q----
M---P--W---H------V-------P-------------------------------------A-----D---L---R-------W---FK-KV-----
-----T---------K----------------G------------------A------------------------------------------------
----------------------------------------------------------------------------------------------------
----------------------------------------------------------------------------------------------------
-------AV-IMGR--------RT---WE---S--L---P------------A----A----F----R---P-----L-PG-------------------
------RD---N--------YV--V--T---G----R-------------E---------------------A---------------------------
---D------------------------A-----------------------------------------------------D--------------F--
-----------------------------------------------------P--------------------------------------G-------
-------------------------------------A-----------------I-----------------T--------------------------
------------------V----------------------K---------S--LA-----------------E--A----L------------R-----
-------A------------A---------------------------------------A---------------------------------------
----------------------------------------------------------------------------------------------------
--------------------------------------------------------------------------------D---T---------P-----
V-W---V----IG---G----G-Q---L---Y----RD-AL---E----R-------A-----------D------------------------------
I---A-----V-----I----T----Q-------------L---------------R--L-------------------E--------------------
-V----------A---D-----AD-----------T----FA-P--------------------------------------------------------
----------------------------------------------------------------------------------------------------
--------------------------------------------------------------------
>UniRef100_A0A8 dihydrofolate reductase n=1 Tax=Caenorhabditis japonica TaxID=281687 RepID=A0A8R1EIR0_CAEJA
-----KMSLIV---A-M----D-------------A-----------D---------G--G----IG---K------N-------------G---T----
L---P--W---S------I-------K-------------------------------------K-----D---M---Q-------Y---FV-KT-----
-----T---------K----------------K------------------V------------------------------------------------
----------------------------------------------------------------------------------E-----------------
-------------------------N-------------------------------------P---------------E-------K------------
----RN-AV-LMGR--------KC---WE---S--I---P------------E----S----R----R---P-----L-AG-------------------
------RL---N--------IV--L--S---R----Q-------------L---------------------A---------------------------
---E------------------------Q-----------------------------------------------------K--------------S--
-----------------------------------------------------N--------------------------------------D-------
-------------------------------------L-----------------I-----------------I--------------------------
------------------T----------------------N---------S--FE-----------------S--A----L------------K-----
-------M------------L---------------------------------------S-----------------E---------------------
-----------------------------------P----------------------------------------------------------------
--P----------------F------------------V-----------------D-----------------S-----I---E---------T-----
I-W---N----IG---G----A-E---I---Y----QL-AI---N----E-------K-----------L------------------------------
V---D-----E-----I---HI----T-------------K---------------I--Y-------------------K--------------------
-S----------F---D-----AD-----------N----------------------------------------------------------------
----------------------------------------------------------------------------------------------------
--------------------------------------------------------------------
>UniRef100_A0A8 dihydrofolate reductase n=1 Tax=Colocasia esculenta TaxID=4460 RepID=A0A843WXG0_COLES
------------------------------------------------------------G----IG---K------D-------------G---R----
L---P--W---K------L-------P-------------------------------------S-----D---L---R-------F---FK-EV-----
-----T-----------------------------------------------------------------------------------L----------
------------------------------------------T-------------------------T-------------A-----------------
-------------------------D-------------------------------------P---------------L-------K------------
----KN-AV-IMGR--------KT---WE---S--I---P------------L----Q----H----R---P-----L-LG-------------------
------RL---N--------VV--L--T---R----S-------------G---------------------S---------------------------
---F------------------------D-----------------------------------------------------I--------------A--
-----------------------------------------------------T--------------------------------------Aen-----
-------------------------------------V-----------------I-----------------I--------------------------
------------------C----------------------G---------S--MN-----------------S--A----L------------E-----
-------L------------L---------------------------------------A---------------------------------------
----------------------------------------------------------------------------------------------------
----------------------------------------------------------------------------------------------------
----------------------------------------------------------------------------------------------------
----------------------------------------------------------------------------------------------------
----------------------------------------------------------------------------------------------------
----------------------------------------------------------------------------------------------------
--------------------------------------------------------------------
>UniRef100_A0A1 dihydrofolate reductase n=1 Tax=Clostridium symbiosum TaxID=1512 RepID=A0A174KTV1_CLOSY
----RHMQLIA---A-V----D-------------K-----------N---------W--A----IG---N------K-------------G---Q----
L---L--V---S------I-------P-------------------------------------A-----D---Q---K-------L---FR-QE-----
-----T---------M----------------G-------------------------------------------------------------------
----------------------------------------------------------------------------------------------------
----------------------------------------------------------------------------------------------------
-----K-VI-VMGR--------KT---LE---S--L---P------------G---------G----R---P-----L-KG-------------------
------RI---N--------IV--L--T---R----D-------------P---------------------A---------------------------
---Y------------------------S-----------------------------------------------------V-----------------
-----------------------------------------------------K--------------------------------------G-------
-------------------------------------A-----------------V-----------------V--------------------------
------------------V----------------------H---------S--VE-----------------E--A----L------------E-----
-------E------------L---------------------------------------K-----------------K---------------------
-------------------------------------------Y--------------P-----------------------------------------
--------------------------------------------------------------------------------D---E---------D-----
V-Y---I----IG---G----E-S---I---Y----RQ-FL---P----Y--------------------------------------------------
C---D-----T-----A---HI----T-------------K---------------I--D-------------------Y--------------------
-E----------Y---E-----AD-----------T----YF-P--------------------------------------------------------
----------------------------------------------------------------------------------------------------
--------------------------------------------------------------------
>UniRef100_A0A7 dihydrofolate reductase (Fragment) n=1 Tax=Medioppia subpectinata TaxID=1979941 RepID=A0A7R9QI70_9ACAR
----KTFAIIS---A-V----C-------------H-----------E---------N--G----IG---C------E-------------G---R----
L---P--W---R------L-------K-------------------------------------E-----E---M---A-------Y---FT-RI-----
-----T---------S----------------T------------------A-------------------------------------I----------
----------------------------------------------------------------------------------------------------
---------------------------------------------------------------D---------------G-------R------------
----QN-AV-IMGR--------KT---WE---S--I---P------------P----K----F----K---P-----L-AG-------------------
------RL---N--------VV--L--S---Q----S-----------------------------------L---------------------------
---D------------------------Q-----------------------------------------------------L--------------P--
-----------------------------------------------------K--------------------------------------G-------
-------------------------------------A-----------------H-----------------R--------------------------
----------------------------------------------------------------------------------------------------
----------------------------------------------------------------------------------------------------
----------------------------------------------------------------------------------------------------
----------------------------------------------------------------------------------------------------
----------------------------------------------------------------------------------------------------
----------------------------------------------------------------------------------------------------
----------------------------------------------------------------------------------------------------
----------------------------------------------------------------------------------------------------
--------------------------------------------------------------------
>UniRef100_A0A1 dihydrofolate reductase n=1 Tax=uncultured bacterium TaxID=77133 RepID=A0A1U7AE97_9BACT
---QQNITMIV---A-A----G-------------E-----------N---------N--E----IG---K------D-------------N---Q----
L---I--W---H------L-------P-------------------------------------D-----D---F---K-------R---FK-SL-----
-----T---------S----------------G------------------H------------------------------------------------
----------------------------------------------------------------------------------------------------
----------------------------------------------------------------------------------------------------
-------HI-IMGR--------KT---FE---S--F---P---------------------------K---P-----L-PN-------------------
------RT---H--------II--I--T---R----Q-------------S---------------------N---------------------------
---Y------------------------K-----------------------------------------------------T-----------------
-----------------------------------------------------D--------------------------------------G-------
-------------------------------------V-----------------I-----------------I--------------------------
------------------V----------------------H---------S--LS-----------------E--A----I------------E-----
-------V------------S---------------------------------------S-----------------N---------------------
----------------------------------------------------------------------------------------------------
--------------------------------------------------------------------------------D---N---------R-----
P-F---I----IG---G----G-E---I---Y----KQ-GM---S----I-------A------------------------------------------
----D-----S-----I---EL----T-------------R---------------V--H-------------------D--------------------
-N----------F---D-----VD-----------T----FF-P---E-----------F--D----------E----------------S--------Q
----------------------------------------------------------------------------------------------------
--------------------------------------------------------------------
>UniRef100_A0A0 dihydrofolate reductase n=1 Tax=Parvimonas micra TaxID=33033 RepID=A0A0B4S348_9FIRM
------ILIVA---I-T----E-------------K-----------D---------N--A----IG---K------D-------------N---N----
L---L--Y---F------I-------K-------------------------------------E-----D---M---N-------F---FK-EK-----
-----T---------C----------------G-------------------------------------------------------------------
----------------------------------------------------------------------------------------------------
----------------------------------------------------------------------------------------------------
-----N-SV-IMGR--------KT---FE---S--F---K------------I--------------K---P-----L-PK-------------------
------RK---N--------IV--L--T---K----S-------------D---------------------F---------------------------
----------------------------S-----------------------------------------------------F--------------P--
--------------------------------------------------------------------------------------------G-------
-------------------------------------V-----------------Q-----------------V--------------------------
------------------F----------------------K---------S--IE-----------------D--A----L------------E-----
-------F------------A---------------------------------------K-----------------E---------------------
-----------------------------------N-------P--------------------------------------------------------
--------------------------------------------------------------------------------D---E---------K-----
F-F---V----CG---G----M-S---I---Y----KQ-AL---Dy---C-------S-----------R------------------------------
M-------------------YL----T-------------K---------------Y--Eek-----------------E--------------------
-A----------I---E-----AD-----------A----HF-P---E----------------------------------------------------
----------------------------------------------------------------------------------------------------
--------------------------------------------------------------------
>UniRef100_A0A7 Bifunctional dihydrofolate reductase-thymidylate synthase n=2 Tax=Perkinsus olseni TaxID=32597 RepID=A0A7J6SW01_PEROL
----QALSVIV---A-H----T-------------C-----------K---------W--G----IG---K------D-------------G---Q----
L---P--W---Ks-----L-------P-------------------------------------E-----D---M---K-------R---FK-TI-----
-----T---------M----------------G-------------------------------------------------------------------
------------------------------------------E-------------------------A-------------G-----------------
-------------------------G-------------------------------------A---------------G-------A------------
----KN-VC-IMGR--------KT---WE---S--I---P------------E----R----F----R---P-----L-RD-------------------
------RI---N--------VV--I--S---S----T---------------------------------------------------------------
----------------------------------------------------------------------------------------------------
----------------------------------------------------------------------------------------------------
----------------------------------------------------------------------------------------------------
----------------------------------------------------------------------------------------------------
----------------------------------------------------------------------------------------------------
----------------------------------------------------------------------------------------------------
----------------------------------------------------------------------------------------------------
----------------------------------------------------------------------------------------------------
----------------------------------------------------------------------------------------------------
----------------------------------------------------------------------------------------------------
----------------------------------------------------------------------------------------------------
--------------------------------------------------------------------
>UniRef100_A2SN dihydrofolate reductase n=1 Tax=Methylibium petroleiphilum (strain ATCC BAA-1232 / LMG 22953 / PM1) TaxID=420662 RepID=A2SN57_METPP
------LAIIA---A-C----A-------------R-----------N---------G--V----IG---R------N-------------N---D----
L---P--W---R------L-------P-------------------------------------E-----D---L---A-------H---FR-ST-----
-----T---------G----------------G------------------W------------------------------------------------
----------------------------------------------------------------------------------------------------
----------------------------------------------------------------------------------------------------
-------PV-IMGR--------LT---WE---S--L---P------------A----R----F----R---P-----L-PG-------------------
------RR---N--------II--V--S---R----G-------------G---------------------V---------------------------
---R------------------------G-----------------------------------------------------V--------------P--
-----------------------------------------------------K--------------------------------------G-------
-------------------------------------V-----------------D-----------------V--------------------------
------------------V----------------------A---------S--LE-----------------A--A----L------------E-----
-------L------------V---------------------------------------Q-----------------A---------------------
----------------------------------------------------------------------------------------------------
--------------------------------------------------------------------------------E---R---------R-----
A-F---V----IG---G----A-R---L---Y----EA-AL----------------P-----------L------------------------------
A---D-----E-----L---FL----T-------------E---------------I--D-------------------E--------------------
-D----------F---E-----GD-----------V----YF-P---E----------------------------------------------------
----------------------------------------------------------------------------------------------------
--------------------------------------------------------------------
>UniRef100_A0A0 Dihydrofolate reductase (Fragment) n=1 Tax=Neonectria ditissima TaxID=78410 RepID=A0A0P7B9E8_9HYPO
----------------------------------------------------------------------------------------------------
----------------------------------------------------------------------------------------------------
----------------------------------------------------------------------------------------------------
----------------------------------------------------------------------------------------------------
----------------------------------------------------------------------------------------------------
----------------------------------------------------------------------------------------------------
----------------------------------------------------------------------------------------------------
----------------------------------------------------------------------------------------------------
----------------------------------------------------------------------------------------------------
----------------------------------------------------------------------------------------------------
-----------------------------------------S---------S--LE-----------------Q--A----V------------R-----
-------Y------------A-------------------------------------------------------------------------------
----------------------------------------------------------------------------------------------------
--R----------------A------------------H-----------------P-----------------D-----I---S---------R-----
V-F---V----MG---G----A-Q---I---Y----DA-AL---R----M-------P-----------A------------------------------
A---R-----R-----V---LL----T-------------S---------------I--E-------------------R--------------------
-D----------F---E-----CD-----------T----FF-P---L---D-------L--R----------G----------------D--------R
--------A---------------------------R-----------G-W------VR---K--ESEE----L----R-EW--T----G-------E--
---H--V--DE-G--------G------Q-----E----E----AG---------T-RYEFQMWEK--
>UniRef100_A0A1 Bifunctional dihydrofolate reductase-thymidylate synthase (Fragment) n=1 Tax=Anthurium amnicola TaxID=1678845 RepID=A0A1D1XUD0_9ARAE
----------------------------------------------------------------------------------------------------
----------------------------------------------------------------------------------------------------
----------------------------------------------------------------------------------------------------
----------------------------------------------------------------------------------------------------
----------------------------------------------------------------------------------------------------
-----N-AV-IMGR--------KT---WE---S--I---P------------L----Q----H----R---P-----L-PG-------------------
------RL---N--------VV--L--T---R----S-------------G---------------------S---------------------------
---F------------------------D-----------------------------------------------------I--------------A--
-----------------------------------------------------T--------------------------------------Aen-----
-------------------------------------V-----------------I-----------------I--------------------------
------------------C----------------------G---------S--MS-----------------S--A----L------------E-----
-------L------------L---------------------------------------A-----------------S---------------------
---------------------------------------------------------------------------S------------------------
--P----------------Y------------------C-----------------L-----------------S-----I---E---------K-----
V-F---V----IG---G----G-Q---I---L----RE-SF---N----S-------P-----------G------------------------------
C---D-----A-----I---HI----T-------------D---------------I--E-------------------T--------------------
-S----------F---D-----CD-----------T----FM-Pp--I---D------------------------------------------------
----------------------------------------------------------------------------------------------------
--------------------------------------------------------------------
>UniRef100_A0A1 dihydrofolate reductase n=1 Tax=Pichia membranifaciens NRRL Y-2026 TaxID=763406 RepID=A0A1E3NQ03_9ASCO
-------SFIV---AaL----L-------------P-----------E---------L--G----IG---Y------N-------------G---Q----
L---P--W---S------L-------K-------------------------------------Q-----E---M---K-------Y---FR-KV-----
-----T---------T----------------A------------------T-------------------------------------V----------
----------------------------------------------------------------------------------------------------
-------------------------D-------------------------------------P---------------K-------K------------
----KN-AV-VMGR--------KT---YY---S--I---P------------Q----K----F----R---P-----L-KN-------------------
------RL---N--------IV--L--T---R----N-------------Itklqeemke------------E---------------------------
---L------------------------Aa----------------------------------------------------N--------------G--
-----------------------------------------------------D--------------------------------------I-------
-------------------------------------L-----------------R-----------------L--------------------------
------------------S----------------------N---------S--LK-----------------H--T----L------------E-----
-------S------------L---------------------------------------T---------------------------------------
----------------------------------------------------------------------------------------------------
-------------------E------------------A-----------------D-----------------Q-----I---E---------E-----
I-F---I----IG---G----A-E---V---Y----NQ-LM---Aqn--H-------D-----------L------------------------------
I---D-----T-----I---YL----T-------------E---------------IthN-------------------N--------------------
-K----------L---D-----MD-----------A----FF-K---L---D-------T--D-------------------------------------
------------------------------------------------L-W------KK---C--DQQE----L----T-NR--L----R-------Lkg
lheE--F--QL-A--------D------N-----Q----Q----NE---------F-TFHFTMWEK--
>UniRef100_A0A7 dihydrofolate reductase n=1 Tax=Salmonella phage vB_SalM_SA002 TaxID=2739752 RepID=A0A7D3QR25_9CAUD
----ASISAIV---A-V----G-------------P-----------N---------N--G----IG---M------G-------------S---D----
L---L--W---R------I-------K-------------------------------------E-----D---M---K-------F---FK-ET-----
-----T---------T----------------G-------------------------------------------------------------------
----------------------------------------------------------------------------------------------------
----------------------------------------------------------------------------------------------------
-----H-VV-VMGR--------KT---FE---S--I--------------------------G----R---P-----L-PN-------------------
------RQ---N--------IV--V--T---Qdp--E-------------Y---------------------V---------------------------
---L------------------------N-----------------------------------------------------L--------------Y--
-----------------------------------------------------T--------------------------------------Gedqtayt
n------------------------------------L-----------------H-----------------C--------------------------
------------------A----------------------T---------S--IE-----------------E--A----I------------L-----
-------L------------A---------------------------------------Q-----------------R---------------------
-----------------------------------L---------------------------------------S------------------------
--A----------------A------------------H-----------------Y-----------------D-----S---N---------E-----
I-F---I----IG---G----G-E---I---Y----KQ-CM---P----F--------------------------------------------------
T---T-----R-----V---YL----T-------------Q---------------In-G-------------------D--------------------
-D----------S---H-----AD-----------V----FF-P---I---T-------G--D-------------------------------------
-------------------------------------------------------------------EV----A----T-HW--I----A-------S--
---V--L--NE-N--------M------V-----S----E----EG---------V-SYA--------
>UniRef100_A0A0 dihydrofolate reductase (Fragment) n=1 Tax=Phoenicopterus ruber ruber TaxID=9218 RepID=A0A091V214_PHORB
----------------------------------------------------------------------------------------------------
----------------------------------------------------------------------E---Y---K-------Y---FQ-RM-----
-----T---------S----------------T-------------------------------------------------------------------
--------------------------------------------------------------------S-------------H-----------------
-------------------------V-------------------------------------E---------------G-------K------------
----QN-AL-IMGK--------KT---WF---S--I---P------------E----K----N----R---P-----L-KD-------------------
------RI---N--------IV--L--S---R----E-------------L-------------------------------------------------
---K------------------------E-----------------------------------------------------T--------------P--
-----------------------------------------------------K--------------------------------------G-------
-------------------------------------Ah----------------Y-----------------L--------------------------
------------------S----------------------K---------S--LD-----------------D--A----L------------A-----
-------L------------L---------------------------------------D---------------------------------------
----------------------------------------------------------S----------------P------------------------
--E----------------L------------------K-----------------S-----------------K-----V---D---------M-----
V-W---I----VG---G----T-S---V---Y----KV-H------------------------------------------------------------
----------------------------------------------------------------------------------------------------
----------------------------------------------------------------------------------------------------
----------------------------------------------------------------------------------------------------
--------------------------------------------------------------------
>UniRef100_A0A7 dihydrofolate reductase (Fragment) n=1 Tax=Kofleriaceae bacterium TaxID=2212474 RepID=A0A7J5EWK8_9DELT
-------ACVV---A-A----D-------------S-----------H---------H--G----IG---K------A-------------N---D----
L---P--Wp--R------L-------K-------------------------------------A-----D---L---K-------H---FR-EV-----
-----T---------T----------------N------------------A------------------------------------------------
----------------------------------------------------------------------------------------------------
-------------------------P-------------------------------------A---------------G-------R------------
----RN-AV-IMGR--------RT---WE---S--V---P------------P----R----Y----R---P-----L-PE-------------------
------RL---N--------VV--V--T---R----G-----------------------------------V---------------------------
---L------------------------T-----------------------------------------------------V--------------P--
-----------------------------------------------------D--------------------------------------G-------
-------------------------------------V-----------------L-----------------V--------------------------
------------------A----------------------G---------S--LD-----------------G--A----L------------A-----
-------A------------A-------------------------------------------------------------------------------
----------------------------------------------------------------------------------------------------
----------------------------------------------------------------------------------------------------
----------------------------------------------------------------------------------------------------
----------------------------------------------------------------------------------------------------
----------------------------------------------------------------------------------------------------
----------------------------------------------------------------------------------------------------
--------------------------------------------------------------------
>UniRef100_A0A1 Probable 2-phosphosulfolactate phosphatase n=1 Tax=Cellulomonas marina TaxID=988821 RepID=A0A1I0VI52_9CELL
------LSLIW---A-Q----T-------------P-----------D---------G--V----IG---V------D-------------N---D----
L---P--W---H------I-------P-------------------------------------E-----D---L---A-------R---FR-RL-----
-----T---------S----------------G------------------H------------------------------------------------
----------------------------------------------------------------------------------------------------
----------------------------------------------------------------------------------------------------
-------PV-VMGR--------RT---WE---S--L---P------------P----I----F----R---P-----L-PG-------------------
------RD---N--------VV--L--S---H----D-------------P---------------------G---------------------------
---F------------------------D-----------------------------------------------------P-----------------
-----------------------------------------------------P--------------------------------------G-------
-------------------------------------A-----------------V-----------------V--------------------------
------------------A----------------------T---------S--LD-----------------D--A----L------------A-----
-------V------------V---------------------------------------G-----------------D---------------------
----------------------------------------------------------------------------------------------------
------------------------------------------------------------------------------------R---------D-----
A-W---V----IG---G----G-S---L---Y----AD-AL---P----H-------A-----------D------------------------------
----------R-----V---EV----T-------------I---------------V--D-------------------R--------------------
-A----------T---V-----GD-----------T----FA-P---V---L------------------------------------------------
--------D---------------------------E---R-------R-W------VQ---T--AHEP----A----E-GW--Y----S-------S--
---V----------------------------------------------------------------
>UniRef100_A0A2 dihydrofolate reductase n=2 Tax=Pristionchus pacificus TaxID=54126 RepID=A0A2A6BKN1_PRIPA
------MDLIV---A-V----D-------------A-----------A---------G--G----IG---K------N-------------G---I----
I---P--W---K------L-------R-------------------------------------K-----D---M---D-------H---FV-KK-----
-----T---------S----------------G------------------D-------------------------------------N----------
------------------------------------------D-------------------------Ps------------Q-----------------
-------------------------V-------------------------------------P---------------P-------K------------
----RN-AV-IMGR--------KC---WD---S--I---P------------P----N----F----K---P-----L-KG-------------------
------RL---N--------IV--L--S---K----T-------------M---------------------P---------------------------
---E------------------------E-----------------------------------------------------T--------------T--
-----------------------------------------------------P--------------------------------------D-------
-------------------------------------H-----------------W-----------------V--------------------------
------------------R----------------------N---------S--LD-----------------N--A----M------------R-----
-------E------------L---------------------------------------A-----------------D---------------------
---------------------------------------------------------------------------K------------------------
--M----------------E------------------D-----------------L-----------------K-----I---E---------R-----
V-W---N----IG---G----A-E---I---Y----KW-GL---E----R-------G-----------I------------------------------
I---S-----T-----I---EI----T-------------K---------------I--H-------------------Q--------------------
-N----------F---D-----AD-----------V----MM-P--------------------------------------------------------
----------------------------------------------------------------------------------------------------
--------------------------------------------------------------------
>UniRef100_M5EC Dihydrofolate reductase n=1 Tax=Malassezia sympodialis (strain ATCC 42132) TaxID=1230383 RepID=M5ECP5_MALS4
-----PLTAVV---A-V----S-------------L-----------G---------N--G----IG---A------N-------------G---T----
L---P--W---R------L-------P-------------------------------------K-----D---M---A-------Y---FR-AA-----
-----T---------L----------------H------------------Aa------------------------------------D----------
------------------------------------------V-------------------------SredarmreagyerR-----------------
-------------------------A-------------------------------------V---------------P-------V------------
----KN-AV-IMGR--------HT---WD---S--I---P------------P----R----F----R---P-----L-QG-------------------
------RI---N--------VV--V--S---T----T-------------M---------------------Ap--------------------------
---S------------------------E-----------------------------------------------------L--------------G--
-----------------------------------------------------Tp-------------------------------------Gteqad--
-------------------------------------T-----------------L-----------------L--------------------------
------------------A----------------------R---------S--LD-----------------E--A----V------------Q-----
-------L------------L---------------------------------------Q-----------------Er--------------------
-----------------------------------R-------Yarynlp--------G----------------A------------------------
--T----------------A------------------G-----------------T-----------------A-----L---G---------R-----
A-F---V----IG---G----A-Q---L---Y----RT-AL---A----Q-------R-----------Ptadtwi------------------------
L---E-----Q-----L---LV----T-------------R---------------I--L-------------------S--------------------
-P----------IdehT-----MD-----------V----FL-----E---E-------F--R----------S----------------P---------
----------------------------------------------------------------------------------------------------
--------------------------------------------------------------------
>UniRef100_A0A2 thymidylate synthase (Fragment) n=1 Tax=Micractinium conductrix TaxID=554055 RepID=A0A2P6V178_9CHLO
----------------------------------------------------------------------------------------------------
--------------------------------------------------------------------------M---K-------Y---FK-EL-----
-----T---------S----------------R-------------------------------------------------------------------
--------------------------------------------------------------------T-------------A-----------------
-------------------------E-------------------------------------P---------------G-------K------------
----RN-AV-IMGR--------KT---WE---S--I---P------------A----K----F----R---P-----L-PG-------------------
------RI---N--------VV--L--T---R----G-------------A---------------------Ggenasdnpaaa----------------
---Ltea---------------------S-----------------------------------------------------K--------------Q--
-----------------------------------------------------E--------------------------------------G-------
-------------------------------------V-----------------H-----------------L--------------------------
------------------S----------------------A---------S--LE-----------------G--A----L------------E-----
-------L------------L---------------------------------------S-----------------G---------------------
-----------------------------------P-------V--------------------------------------------------------
-------------------F------------------E-----------------G-----------------A-----V---E---------T-----
V-F---V----IG---G----G-Q---V---Y----KE-AL---E----S-------P-----------L------------------------------
L---E-----A-----V---HL----T-------------V---------------V--E-------------------A--------------------
-E----------A---E-----CD-----------T----FM-P---P----------------------------------------------------
----------------------------------------------------------------------------------------------------
--------------------------------------------------------------------
>UniRef100_UPI0 dihydrofolate reductase n=1 Tax=Photobacterium ganghwense TaxID=320778 RepID=UPI00069F8FCB
------LKLIA---A-A----D-------------R-----------A---------Y--G----IG---K------Q-------------N---A----
L---P--F---K------L-------S-------------------------------------D-----D---M---A-------F---FK-RM-----
-----T---------S----------------G------------------S------------------------------------------------
----------------------------------------------------------------------------------------------------
----------------------------------------------------------------------------------------------------
-------IV-VMGR--------KT---FD---S--I--------------------------G----R---P-----L-PN-------------------
------RT---N--------IV--L--T---R----D---------------------------------------------------------------
----------------------------------------------------------------------------------------------------
--------------------------------------------------------------------------------------------G-------
-------------------------------------N-----------------W-----------------H--------------------------
------------------K----------------------P---------D--VW-----------------A-------T------------G-----
-------E------------I---------------------------------------Q-----------------P---------------------
-----------------------------------V-------I--------------D----------------L------------------------
--S----------------N------------------E---------------------------------------------F---------D-----
V-W---V----IG---G----S-E---I---Y----AQ-FL----------------P-----------Y------------------------------
A---S-----Q-----I---YL----T-------------E---------------V--D-------------------A--------------------
-E----------L---D-----CD-----------T----FF-P---C----------------------------------------------------
----------------------------------------------------------------------------------------------------
--------------------------------------------------------------------
>UniRef100_A0A1 dihydrofolate reductase (Fragment) n=1 Tax=uncultured bacterium TaxID=77133 RepID=A0A1L5KYS2_9BACT
-----------------------------------------------S---------G--A----IG---F------Q-------------G---G----
M---P--W---H------L-------P-------------------------------------E-----D---M---R-------R---FK-EL-----
-----T---------V----------------S-------------------------------------------------------------------
----------------------------------------------------------------------------------------------------
----------------------------------------------------------------------------------------------------
-----H-PV-IMGR--------KT---WE---S--L---N------------P----K----Y----R---P-----L-PN-------------------
------RD---N--------IV--V--S---H----D-------------P---------------------M---------------------------
---Y------------------------H--------------------------------------------------------------------A--
-----------------------------------------------------P--------------------------------------G-------
-------------------------------------A-----------------T-----------------V--------------------------
------------------V----------------------D---------N--LE-----------------D--A----L------------D-----
-------L------------A---------------------------------------R-----------------Q---------------------
-----------------------------------E-------A--------------I----------------P------------------------
--D----------------D------------------G-----------------L-----------------D-----R---S---------S-----
I-W---V----IG---G----G-Q---L---F----SE-AM---P----F-------A------------------------------------------
----D-----K-----A---YV----T-------------Q---------------I--S-------------------M--------------------
-H----------V---D-----AD----------------------------------------------------------------------------
----------------------------------------------------------------------------------------------------
--------------------------------------------------------------------
>UniRef100_A0A1 Dihydrofolate reductase n=1 Tax=Pichia kudriavzevii TaxID=4909 RepID=A0A1Z8JPY5_PICKU
------VSLIV---A-T----Lm------------P-----------E---------L--G----IG---Y------K-------------G---Q----
L---P--W---S------L-------K-------------------------------------Q-----E---M---K-------Y---FR-KL-----
-----T---------T----------------T------------------T-------------------------------------I----------
----------------------------------------------------------------------------------------------------
-------------------------D-------------------------------------P---------------D-------K------------
----RN-AV-VMGR--------KT---YN---S--I---P------------P----K----F----R---P-----L-KN-------------------
------RL---N--------VV--L--T---R----Npkslveemk----E---------------------E---------------------------
---L------------------------D-----------------------------------------------------A--------------N--
-----------------------------------------------------K--------------------------------------G-------
-------------------------------------H-----------------L-----------------Qi-------------------------
------------------S----------------------G---------S--LP-----------------N--T----L------------Q-----
-------E------------L---------------------------------------K-----------------K---------------------
-----------------------------------A-------E--------------D-----------------------------------------
--------------------------------------N-----------------G-----------------A-----I---E---------E-----
I-F---I----IG---G----A-E---V---Y----NQ-LM---R----E-------Nyd---------L------------------------------
I---D-----C-----I---YL----T-------------E---------------V--Q-------------------N--------------------
-Eet--------L---D-----MD-----------A----FF-E---L---D-------Q--S-------------------------------------
----------------------------------------------------------------------------------------------------
--------------------------------------------------------------------
>UniRef100_A0A6 dihydrofolate reductase n=1 Tax=Klebsiella phage N1M2 TaxID=2664939 RepID=A0A6B7ZF90_9CAUD
-----SYSMIV---A-V----D-------------E-----------R---------G--G----IG---L------N-------------N---T----
L---P--W---K------Kcvdn---K-------------------------------------E-----D---M---Q-------W---FR-DK-----
-----T---------K----------------G-------------------------------------------------------------------
----------------------------------------------------------------------------------------------------
----------------------------------------------------------------------------------------------------
-----K-II-VMGY--------NT---WV---S--I---------------------G----R----K---P-----L-PG-------------------
------RI---N--------II--I--T---R----K-------------H---------------------D---------------------------
---P------------------------E-----------------------------------------------------V--------------A--
-----------------------------------------------------R--------------------------------------D-------
-------------------------------------IgawvntynatekdagylL-----------------V--------------------------
------------------V----------------------N---------S--PS-----------------K--A----K------------E-----
-------Y------------I---------------------------------------E-----------------N---------------------
-----------------------------------T-------A--------------G----------------T------------------------
--L-----------------------------------------------------H-----------------R-----G---G---------E-----
V-M---V----IG---G----A-K---I---Y----EA-FM---P------------------------S------------------------------
I---S-----R-----I---YL----T-------------T---------------F--K-------------------D--------------------
-E----------F---N-----AD-----------V----FV-H---L---D-------L--T-------------------------------------
----------------------------------------------------------------------------------------------------
--------------------------------------------------------------------
>UniRef100_A0A2 Bifunctional dihydrofolate reductase-thymidylate synthase n=1 Tax=Cystoisospora suis TaxID=483139 RepID=A0A2C6KTV2_9APIC
---KKAISLVV---A-M----T-------------P-----------K---------R--G----IG---R------Q-------------Q---D----
L---P--W---Pr-----L-------S-------------------------------------R-----D---F---K-------H---FT-QL-----
-----T---------T----------------Rthqd--------------Lfpsssssfssftyhqrkeeeqegekkkqkkidgdh--L----------
------------------------------------------S-------------------------S-------------S-----------------
-------------------------Sssssclaecdvg-------------------------N---------------S-------S------------
----FN-AV-LMGR--------KT---WE---S--I---P------------A----K----F----R---P-----L-PN-------------------
------RL---N--------II--I--S---K----Tmqeeeke------E---------------------V---------------------------
---E------------------------E-----------------------------------------------------E--------------Nkk
ensysslqtssslreetaektkkeevksssrtdkerrrfpyd-----------R--------------------------------------P-------
-------------------------------------V-----------------R-----------------I--------------------------
------------------C----------------------S---------S--LP-----------------S--A----L------------E-----
-------M------------L---------------------------------------D-----------------Q---------------------
----------------------------------------------------------D----------------E------------------------
--E----------------Y------------------S-----------------R-----------------T-----V---N---------R-----
I-F---I----VG---G----S-G---I---Y----KE-AL---S----L-------G-----------V------------------------------
V---S-----Y-----I---YL----T-------------R---------------V--G-------------------K--------------------
-E----------Fs--A-----CD-----------V----FF-P---R----------------------------------------------------
----------------------------------------------------------------------------------------------------
--------------------------------------------------------------------
>UniRef100_A0A8 dihydrofolate reductase n=1 Tax=Tetracentron sinense TaxID=13715 RepID=A0A834ZC64_9MAGN
---QRTYQVVV---A-A----T-------------W-----------N---------M--G----IG---K------D-------------G---K----
L---P--W---M------L-------R-------------------------------------P-----G---L---K-------F---FK-EV-----
-----T---------M------------------------------------------------------------------------------------
------------------------------------------A-------------------------T-------------S-----------------
-------------------------D-------------------------------------P---------------V-------K------------
----KN-AV-VMGR--------KT---WE---S--I---P------------L----E----H----Q---P-----L-PG-------------------
------RL---S--------VV--L--T---R----S-------------G---------------------S---------------------------
---F------------------------D-----------------------------------------------------I--------------A--
-----------------------------------------------------T--------------------------------------Aen-----
-------------------------------------V-----------------V-----------------I--------------------------
------------------Y----------------------G---------S--MA-----------------S--A----L------------E-----
-------L------------L---------------------------------------A-----------------A---------------------
---------------------------------------------------------------------------S------------------------
--P----------------Y------------------C-----------------L-----------------S-----I---E---------K-----
V-F---V----IG---G----G-Q---I---L----RL--------------------------------------------------------------
----------------------------------------------------------------------------------------------------
----------------------------------------------------------------------------------------------------
----------------------------------------------------------------------------------------------------
--------------------------------------------------------------------
>UniRef100_A0A2 dihydrofolate reductase n=1 Tax=Alteromonadaceae bacterium TaxID=1916082 RepID=A0A2D9KJB3_9ALTE
-----DLEAIV---A-A----T-------------E-----------N---------G--G----IG---Y------K-------------G---D----
L---P--W---R------L-------Q-------------------------------------G-----D---L---K-------R---FR-EI-----
-----T---------Q----------------G-------------------------------------------------------------------
----------------------------------------------------------------------------------------------------
----------------------------------------------------------------------------------------------------
-----G-IV-IMGA--------GT---YK---S--L---P------------S------------------P-----L-KD-------------------
------RI---N--------IV--I--T---K----Ks------------E---------------------I---------------------------
---S------------------------W-----------------------------------------------------T--------------A--
-----------------------------------------------------Cy-------------------------------------D-------
-------------------------------------V-----------------R-----------------V--------------------------
------------------V----------------------N---------S--PE-----------------D--A----L------------R-----
-------M------------V---------------------------------------G-----------------R---------------------
-----------------------------------I-------I--------------D----------------E------------------------
--K----------------Eeq----------------G-----------------R-----------------D-----R---P---------R-----
V-F---V----IG---G----A-S---I---Y----QA-LM-----------------------------------------------------------
----------P-----F---VS----T-------------L---------------H--W-------------------T--------------------
-E----------V---H-----V-----------------------------------------------------------------------------
----------------------------------------------------------------------------------------------------
--------------------------------------------------------------------
>UniRef100_A0A6 dihydrofolate reductase n=1 Tax=Pararobbsia alpina TaxID=621374 RepID=A0A6S7CJT4_9BURK
-----TLSMVV---A-M----G-------------L-----------D---------R--A----IG---E------R-------------G---T----
M---P--W---Y------L-------P-------------------------------------A-----D---L---K-------H---FK-AT-----
-----T---------M----------------R------------------S------------------------------------------------
----------------------------------------------------------------------------------------------------
----------------------------------------------------------------------------------------------------
-------CV-IMGR--------KT---FE---S--I--------------------------G----R---P-----L-PN-------------------
------RR---N--------IV--I--T---S----S-------------A---------------------A---------------------------
---L------------------------A-----------------------------------------------------E--------------R--
-----------------------------------------------------N--------------------------------------D-------
-------------------------------------I-----------------E-----------------V--------------------------
------------------V----------------------G---------S--LP-----------------E--A----I------------S-----
-------M------------A---------------------------------------K-----------------D---------------------
-----------------------------------R-------D--------------A----------------Aaernmdvsd---------------
--C----------------Q------------------V-----------------I-----------------V-----Y---D---------K-----
I-F---I----IG---G----A-Q---L---F----AE-GL---E------------------------V------------------------------
A---D-----R-----L---II----T-------------E---------------I--R-------------------A--------------------
-S----------Fp--H-----AD-----------T----FF-P---E---F-------D--R----------Y----------------G--------Y
--------F---------------------------R---L-------E-E------QY---P--FIAG----Q----R-AY--Y----F-------C--
---K--A--EQ-P-------------------------------------------------------
>UniRef100_UPI0 bifunctional dihydrofolate reductase-thymidylate synthase isoform X4 n=1 Tax=Belonocnema kinseyi TaxID=2817044 RepID=UPI00143D17F6
------LNLIA---A-T----C-------------E-----------G---------M--G----IG---I------N-------------G---H----
L---P--W---C------L-------K-------------------------------------K-----E---M---A-------F---FT-YM-----
-----T---------S----------------K-------------------------------------------------------------------
--------------------------------------------------------------------T-------------K-----------------
-------------------------H-------------------------------------P---------------N-------K------------
----KN-VV-LMGR--------RT---WE---C--I---P------------P----K----Y----R---P-----L-KN-------------------
------RI---N--------IV--L--T---S----Q-------------V---------------------L---------------------------
----------------------------------------------------------------------------------------------------
----------------------------------------------------------------------------------------------------
----------------------------------------------------------------------------------------------------
----------------------------------------------------------------------------------------------------
----------------------------------------------------------------------------------------------------
----------------------------------------------------------------------------------------------------
----------------------------------------------------------------------------------------------------
----------------------------------------------------------------------------------------------------
----------------------------------------------------------------------------------------------------
----------------------------------------------------------------------------------------------------
----------------------------------------------------------------------------------------------------
--------------------------------------------------------------------
>UniRef100_A0A2 Bifunctional dihydrofolate reductase-thymidylate synthase (Fragment) n=1 Tax=Cryptosporidium hominis TaxID=237895 RepID=A0A2Z1FET6_CRYHO
----------A---A-S----V-------------L-----------S---------S--G----IG---I------N-------------G---Q----
L---P--W---S------I-------S-------------------------------------E-----D---L---K-------F---FS-KI-----
-----T---------N----------------N------------------K------------------------------------------------
----------------------------------------------------------------------------------C-----------------
-------------------------D-------------------------------------S---------------N-------K------------
----KN-AL-IMGR--------KT---WD---S--I---G----------------------R----R---P-----L-KN-------------------
------RI---N--------VV--I--S---S--------------------------------------------------------------------
----------------------------------------------------------------------------------------------------
----------------------------------------------------------------------------------------------------
----------------------------------------------------------------------------------------------------
----------------------------------------------------------------------------------------------------
----------------------------------------------------------------------------------------------------
----------------------------------------------------------------------------------------------------
----------------------------------------------------------------------------------------------------
----------------------------------------------------------------------------------------------------
----------------------------------------------------------------------------------------------------
----------------------------------------------------------------------------------------------------
----------------------------------------------------------------------------------------------------
--------------------------------------------------------------------
>UniRef100_A0A0 dihydrofolate reductase n=1 Tax=Candidatus Magasanikbacteria bacterium GW2011_GWA2_40_10 TaxID=1619037 RepID=A0A0G0QAC4_9BACT
----------------------------------------------------------------------------------------------------
M---P--W---H------L-------P-------------------------------------E-----D---L---K-------H---FK-AL-----
-----T---------M----------------G-------------------------------------------------------------------
----------------------------------------------------------------------------------------------------
----------------------------------------------------------------------------------------------------
-----G-TM-IMGR--------RT---ME---S--L---G---------------------------K---P-----L-PG-------------------
------RR---N--------VV--V--S---R----T-------------K---------------------N---------------------------
---Y------------------------D-----------------------------------------------------A--------------P--
--------------------------------------------------------------------------------------------G-------
-------------------------------------A-----------------F-----------------V--------------------------
------------------F----------------------P---------S--IA-----------------E--A----L------------A-----
-------F------------A---------------------------------------K-----------------E---------------------
----------------------------------------------------------------------------------------------------
--------------------------------------------------------------------------F-----Q---E---------D-----
V-F---V----AG---G----G-S---I---Y----RQ-TI---P------------------------L------------------------------
A---D-----E-----L---YI----T-------------E---------------I--P-------------------G--------------------
-E----------P---D-----GD-----------V----YF-P--------------------------------------------------------
----------------------------------------------------------------------------------------------------
--------------------------------------------------------------------
>UniRef100_A0A6 dihydrofolate reductase n=1 Tax=viral metagenome TaxID=1070528 RepID=A0A6C0ICT1_9ZZZZ
-----IISLIV---A-C----D-------------N-----------Q---------G--G----IA---K------N-------------G---S----
I---P--W---N------F-------P-------------------------------------H-----E---L---R-------Y---FS-KV-----
-----T---------R----------------T-------------------------------------------------------------------
--------------------------------------------------------------------T-------------K-----------------
-------------------------D-------------------------------------P---------------T-------K------------
----QN-AI-FMGR--------KT---WE---S--L---P------------R--------------R---P-----L-PN-------------------
------RV---N--------IV--L--S---S----K-------------Pnt-------------------S---------------------------
---G------------------------D-----------------------------------------------------P--------------N--
-----------------------------------------------------P--------------------------------------N-------
-------------------------------------I-----------------V-----------------F--------------------------
------------------V----------------------S---------S--IE-----------------I--A----L------------E-----
-------Y------------V---------------------------------------N-----------------Q---------------------
----------------------------------------------------------------------------------------------------
--N----------------E------------------------------------------------------K-----I---E---------D-----
L-F---V----IG---G----E-Q---I---Y----HT-FM---T----Eys-----S-----------M------------------------------
I---D-----H-----I---YY----T-------------E---------------I--Q-------------------E--------------------
-N----------Y---L-----CD-----------Q----FF-P---V---K-------F--L----------H--------------------------
----------------------------------------------------------------------------------------------------
--------------------------------------------------------------------
>UniRef100_A0A3 dihydrofolate reductase (Fragment) n=1 Tax=marine metagenome TaxID=408172 RepID=A0A382TCG1_9ZZZZ
-----MISMIC---A-V----A-------------N-----------N---------G--V----IG---N------K-------------N---Q----
L---P--W---Ph-----L-------P-------------------------------------S-----D---M---K-------W---FS-KQ-----
-----T---------K----------------G-------------------------------------------------------------------
----------------------------------------------------------------------------------------------------
----------------------------------------------------------------------------------------------------
-----N-VV-VMGR--------KT---WD---S--L---G------------L---------V----K---P-----L-PN-------------------
------RV---N--------VV--V--S---R----R-------------D---------------------Q---------------------------
---I------------------------T-----------------------------------------------------S--------------A--
-----------------------------------------------------N--------------------------------------A-------
-------------------------------------------------------V-----------------I--------------------------
------------------A----------------------G---------N--VN--------------------------------------------
------------------------------------------------------------Q-----------------R---------------------
-----------------------------------I-------L--------------D----------------L------------------------
--Q----------------Q------------------E-----------------Y-----------------P-----T---R---------D-----
I-F---I----IG---G----A-Q---L---Y----RS-TM---P----I--------------------------------------------------
----------------------------------------------------------------------------------------------------
----------------------------------------------------------------------------------------------------
----------------------------------------------------------------------------------------------------
--------------------------------------------------------------------
>UniRef100_A0A7 dihydrofolate reductase n=2 Tax=Balneicella halophila TaxID=1537566 RepID=A0A7L4UQ24_BALHA
------LAIIV---A-I----A-------------E-----------N---------N--A----IG---K------D-------------N---D----
L---L--W---H------L-------P-------------------------------------G-----D---L---K-------R---FK-QI-----
-----T---------T----------------G-------------------------------------------------------------------
----------------------------------------------------------------------------------------------------
----------------------------------------------------------------------------------------------------
-----H-SI-IMGR--------KT---FE---S--I--------------------------G----K---P-----L-PN-------------------
------RR---S--------IV--I--T---N----N-------------K---------------------D---------------------------
---Y------------------------K-----------------------------------------------------A--------------E--
--------------------------------------------------------------------------------------------G-------
-------------------------------------V-----------------T-----------------V--------------------------
------------------V----------------------H---------S--IS-----------------E--A----L------------E-----
-------V------------T---------------------------------------K---------------------------------------
----------------------------------------------------------------------------------------------------
--------------------------------------------------------------------------N-----E---D---------E-----
V-F---I----IG---G----G-K---I---Y----DL-TL----------------P-----------L------------------------------
V---H-----R-----M---YL----T-------------I---------------V--H-------------------E--------------------
-T----------F---N-----AD-----------T----FF-P---K----------------------------------------------------
----------------------------------------------------------------------------------------------------
--------------------------------------------------------------------
>UniRef100_A0A3 dihydrofolate reductase (Fragment) n=1 Tax=Sphingomonas bacterium TaxID=1895847 RepID=A0A3D0WCY3_9SPHN
---QRMISFVL---A-R----A-------------A-----------N---------H--V----IG---Y------D-------------G---H----
L---P--W---R------L-------P-------------------------------------A-----D---L---A-------H---FK-AL-----
-----T---------M----------------G------------------K------------------------------------------------
----------------------------------------------------------------------------------------------------
----------------------------------------------------------------------------------------------------
-------PM-VMGR--------KT---FD---S--F---P------------A------------------P-----L-PG-------------------
------RR---H--------IV--L--T---R----D-------------R---------------------N---------------------------
---W------------------------K-----------------------------------------------------A--------------A--
-----------------------------------------------------P--------------------------------------G-------
-------------------------------------A-----------------E-----------------V--------------------------
------------------A----------------------H---------S--ID-----------------E--A----L------------A-----
-------L------------A---------------------------------------G-----------------Q---------------------
----------------------------------------------------------------------------------------------------
--------------------------------------------------------------------------Q-----F---G---------E-----
V-S---V----IG---G----A-Q---F---F----NL-FL---P------------------------D------------------------------
A---D-----K-----V---YK----T-------------------------------------------------------------------------
-E----------I---D-----AD-----------V----------------------------------------------------------------
----------------------------------------------------------------------------------------------------
--------------------------------------------------------------------
>UniRef100_A0A8 Dihydrofolate reductase n=1 Tax=Filobasidium floriforme TaxID=5210 RepID=A0A8K0JG16_9TREE
------STILV---S-A----T-------------P-----------R---------N--G----IG---C------R-------------G---K----
V---P--W---Q------T-------R-------------------------------------S-----L---G---Q-------F---HH-RV-----
-----I---------T----------------G------------------P-------------------------------------E----------
------------------------------------------T---------------------------------------S-----------------
-------------------------D-------------------------------------R---------------S-------D------------
----LN-TV-MMSN--------GE---WK---R--S---T------------A----S----D--------------W-GD-------------------
------VR---S--------VV--V--S---R----D-------------Q---------------------A---------------------------
----------------------------------------------------------------------------------------------------
----------------------------------------------------------------------------------------------------
----------------------------------------------------------------------------------------------------
------------------A----------------------R---------N--IS-----------------D--T----S------------T-----
-------V------------V---------------------------------------N-----------------S---------------------
-----------------------------------I-------T--------------S----------------A------------------------
--L----------------D------------------R-----------------Ipw---------------T-----P---A---------K-----
I-F---V----VG---G----A-W---L---F----EE-AL---T----R-------D-----------L------------------------------
V---D-----R-----I---II----T-------------R---------------I--L-------------------D--------------------
-Pty--------D---D-----CD-----------A----FL-P-------D-------F--H----------S----------------I--------R
--------Eld-------------------------P---A-------L-W------RR---A--SHAE----L----C-GH--V----G-------F--
---Q--V--EP-G--------I------V-----E----E----DG---------V-RYEHEMWIK--
>UniRef100_A0A1 DHFR domain-containing protein n=1 Tax=Malassezia sympodialis (strain ATCC 42132) TaxID=1230383 RepID=A0A1M8ABP0_MALS4
-----PLTAVV---A-V----S-------------L-----------G---------N--G----IG---A------N-------------G---T----
L---P--W---R------L-------P-------------------------------------K-----D---M---A-------Y---FR-AA-----
-----T---------L----------------H------------------Aa------------------------------------D----------
------------------------------------------Vsredarmreagye------------R-------------R-----------------
-------------------------A-------------------------------------V---------------P-------V------------
----KN-AV-IMGR--------HT---WD---S--I---P------------P----R----F----R---P-----L-QG-------------------
------RI---N--------VV--V--S---T----T-------------M---------------------Ap--------------------------
---S------------------------E-----------------------------------------------------L--------------G--
-----------------------------------------------------Tp-------------------------------------Gteqad--
-------------------------------------T-----------------L-----------------L--------------------------
------------------A----------------------R---------S--LD-----------------E--A----V------------Q-----
-------L------------L---------------------------------------Q-----------------Er--------------------
-----------------------------------R-------Yarynlp--------G----------------A------------------------
--T----------------A------------------G-----------------T-----------------A-----L---G---------R-----
A-F---V----IG---G----A-Q---L---Y----RT-AL---A----Q-------R-----------Ptadtwi------------------------
L---E-----Q-----L---LV----T-------------R---------------I--L-------------------S--------------------
-P----------IdehT-----MD-----------V----FL-----E---E-------F--R----------S----------------P---------
----------------------------------------------------------------------------------------------------
--------------------------------------------------------------------
>UniRef100_A0A7 dihydrofolate reductase (Fragment) n=1 Tax=Micromonas pusilla TaxID=38833 RepID=A0A7S0KGL6_MICPS
---------VV---A-A----T-------------Kg----------E---------M--G----IG---Y------Q-------------G---G----
L---P--W---N------L-------P-------------------------------------K-----D---M---A-------Y---FK-AV-----
-----T---------S----------------Q------------------V------------------------------------------------
----------------------------------------------------------------------------------N-----------------
-------------------------E-------------------------------------P---------------G-------T------------
----KN-AV-VMGR--------KT---WE---S--I---P------------A----K----F----R---P-----L-PG-------------------
------RV---N--------VV--L--S---R----G-------------H---------------------T---------------------------
---Lv-----------------------Eagsensapvngggkpev------------------------------------L--------------P--
-----------------------------------------------------E--------------------------------------G-------
-------------------------------------V-----------------L-----------------L--------------------------
------------------R----------------------P---------S--LE-----------------A--A----L------------E-----
-------L------------L---------------------------------------S-----------------A---------------------
----------------------------------------------------------------------------------------------------
----------------------------------------------------------------------------------------------------
----------------------------------------------------------------------------------------------------
----------------------------------------------------------------------------------------------------
----------------------------------------------------------------------------------------------------
----------------------------------------------------------------------------------------------------
--------------------------------------------------------------------
>UniRef100_A0A6 dihydrofolate reductase n=1 Tax=Lupinus albus TaxID=3870 RepID=A0A6A5LU37_LUPAL
------YQVVV---A-A----T-------------R-----------D---------M--G----IG---K------D-------------G---I----
L---P--W---R------L-------P-------------------------------------S-----D---L---K-------Y---FK-EI-----
-----T---------T----------------T-------------------------------------------------------------------
--------------------------------------------------------------------T-------------A-----------------
-------------------------D-------------------------------------P---------------G-------K------------
----KN-AV-VMGR--------KS---WE---S--I---P------------L----A----Y----K---P-----L-PG-------------------
------RL---N--------VV--L--T---R----S-------------G---------------------S---------------------------
---F------------------------D-----------------------------------------------------I--------------A--
-----------------------------------------------------Tve------------------------------------N-------
-------------------------------------V-----------------V-----------------I--------------------------
------------------C----------------------A---------S--VS-----------------S--A----L------------E-----
-------L------------L---------------------------------------A-----------------A---------------------
---------------------------------------------------------------------------S------------------------
--P----------------Y------------------S-----------------L-----------------S-----I---E---------K-----
V-Y---V----IG---G----G-Q---I---F----RY--------------------------------------------------------------
----------------------------------------------------------------------------------------------------
----------------------------------------------------------------------------------------------------
----------------------------------------------------------------------------------------------------
--------------------------------------------------------------------
>UniRef100_A0A7 dihydrofolate reductase n=1 Tax=Ameiurus melas TaxID=219545 RepID=A0A7J5ZW88_AMEME
-----VLNCIV---A-V----C-------------P-----------D---------M--G----IG---R------S-------------G---N----
L---P--W---Hpir---L-------S-------------------------------------K-----E---F---K-------H---FQ-KM-----
-----T---------M------------------------------------------------------------------------------------
------------------------------------------T-------------------------P-------------T-----------------
-------------------------V-------------------------------------E---------------G-------K------------
----KN-VV-IMGR--------KT---WF---S--I---P------------A----Q----N----R---P-----L-KN-------------------
------RI---N--------VV--L--S---R----E-------------L---------------------E---------------------------
---T------------------------A-----------------------------------------------------P--------------E--
-----------------------------------------------------G--------------------------------------A-------
-------------------------------------H-----------------Y-----------------L--------------------------
------------------A----------------------A---------D--FS-----------------S--A----L------------R-----
-------L------------L---------------------------------------E---------------------------------------
----------------------------------------------------------------------------------------------------
----------------------------------------------------------------------------------------------------
----------------------------------------------------------------------------------------------------
----------------------------------------------------------------------------------------------------
----------------------------------------------------------------------------------------------------
----------------------------------------------------------------------------------------------------
--------------------------------------------------------------------
>UniRef100_A0A0 PKS_AT domain-containing protein n=1 Tax=Brugia pahangi TaxID=6280 RepID=A0A0N4TID3_BRUPA
------MNIIA---A-V----D-------------E-----------N---------F--G----IG---K------N-------------N---S----
L---P--W---R------L-------P-------------------------------------K-----E---Y---K-------H---FI-NL-----
-----T---------T------------------------------------------------------------------------------------
------------------------------------------T-------------------------T-------------K-----------------
-------------------------N-------------------------------------P---------------N-------K------------
----IN-AV-LMGR--------KC---WE---S--I---P------------E----K----Y----R---P-----L-KN-------------------
------RL---N--------IV--M--T---K----T-------------W---------------------V---------------------------
---D------------------------------------------------------------------------------------------------
-----------------------------------------------------E--------------------------------------N-------
-------------------------------------L-----------------I-----------------F--------------------------
------------------I----------------------N---------S--LD-----------------S-------L------------N-----
-------L------------I---------------------------------------L-----------------E---------------------
-----------------------------------S-------K--------------P----------------Y------------------------
--E----------------N------------------L-----------------------------------------I---E---------T-----
I-W---N----IG---G----K-Q---I---Y----SL-GI---E----H-------Q-----------N------------------------------
L---N-----K-----I---VL----T-------------K---------------I--D-------------------K--------------------
-N----------F---D-----CD-----------V----KF-P---E----------------------------------------------------
----------------------------------------------------------------------------------------------------
--------------------------------------------------------------------
>UniRef100_A0A0 Dihydrofolate reductase n=1 Tax=Vibrio maritimus TaxID=990268 RepID=A0A090RWB3_9VIBR
----------------------------------------------------------------------------------------------------
----------------------------------------------------------------------------------------------------
----------------------------------------------------------------------------------------------------
----------------------------------------------------------------------------------------------------
----------------------------------------------------------------------------------------------------
-----------GGR--------KT---FE---S--F---P------------K------------------P-----L-PN-------------------
------RT---H--------IV--I--T---R----Q-------------K---------------------D---------------------------
---Y------------------------K-----------------------------------------------------I--------------P--
--------------------------------------------------------------------------------------------G-------
-------------------------------------C-----------------I-----------------V--------------------------
------------------V----------------------H---------S--LD-----------------E--A----L------------E-----
-------A------------C---------------------------------------K---------------------------------------
----------------------------------------------------------------------------------------------------
--------------------------------------------------------------------------N-----D---E---------E-----
V-F---I----IG---G----G-Q---I---Y----KQ-TL---P------------------------L------------------------------
A---D-----K-----L---YL----T-------------R---------------I--H-------------------H--------------------
-T----------Fp--D-----AD-----------T----FF-Pe--I---D-------F--D-------------------------------------
------------------------------------------------E-W------KL---T--E-S--------------------------------
------E--FH-E--------K------D-----E----K----HA---------Y-DYTFLTYERK-
>UniRef100_A0A7 thymidylate synthase n=1 Tax=Perkinsus chesapeaki TaxID=330153 RepID=A0A7J6LMD7_PERCH
-----------------------------------V-----------L---------N--C----TG---K------E-------------G---K----
L---P--W---Ks-----L-------P-------------------------------------E-----D---M---K-------R---FK-NI-----
-----T---------I----------------G------------------K------------------------------------------------
----------------------------------------------------------------------------------S-----------------
-------------------------P-------------------------------------Q---------------E-------N------------
----KN-VC-IMGR--------KT---WE---S--I---P------------E----R----F----R---P-----L-KD-------------------
------RI---N--------VV--I--S---T----T-------------Ts--------------------T---------------------------
---G------------------------D-----------------------------------------------------Y--------------P--
-----------------------------------------------------D--------------------------------------E-------
-------------------------------------V-----------------R-----------------I--------------------------
------------------S----------------------R---------S--LQ-----------------E--A----L------------E-----
-------R------------L---------------------------------------K-----------------E---------------------
-----------------------------------E-------K--------------D-----------------------------------------
--------------------------------------------------------------------------N-----H---G---------E-----
I-F---V----IG---G----A-S---L---I----KE-AM---N----L-------P-----------E------------------------------
C---R-----T-----M---YT----Trvgidpwecd---V---------------I--I-------------------D--------------------
-K----------I---N-----EH-----------V----WE-P---I---S-------V--S----------K----------------Tfs------H
--------D---------------------------G---I-------P-YdfvdyrRK---E--NGKV----C----E-TL--L----A-------E--
---C--R--PK-S--------R------F-----Q----H----------------------------
>UniRef100_A0A9 dihydrofolate reductase n=1 Tax=Burkholderiaceae bacterium TaxID=2030806 RepID=A0A941UZ47_9BURK
-----RVTIIA---A-I----S-------------Q-----------N---------R--G----LG---K------N-------------N---Q----
L---L--W---K------I-------P-------------------------------------Q-----D---L---S-------F---FK-KV-----
-----T---------S----------------G------------------S------------------------------------------------
----------------------------------------------------------------------------------------------------
----------------------------------------------------------------------------------------------------
-------PI-IMGN--------KT---YY---S--I--------------------------G----R---P-----L-PN-------------------
------RL---N--------IV--L--S---R----T-------------L---------------------V---------------------------
---Q------------------------H-----------------------------------------------------Nik------------I--
-----------------------------------------------------D--------------------------------------G-------
-------------------------------------C-----------------E-----------------V--------------------------
------------------V----------------------S---------S--IK-----------------D--A----I------------A-----
-------L------------A---------------------------------------T-----------------N---------------------
-----------------------------------Y-------Ltlrklthfe-----P----------------S------------------------
--E----------------Q------------------Pidskees----------IilathqlaehnrlsnpyI-----E---P---------E-----
I-F---I----IG---G----A-Q---I---Y----AN-AL---K----N-------N-----------I------------------------------
V---D-----R-----V---LL----T-------------E---------------I--H-------------------Q--------------------
-T----------S---D-----AD-----------V----FF-P---V---L-------E----------------------------------------
----------------------------------------------------------------------------------------------------
--------------------------------------------------------------------
>UniRef100_A0A5 dihydrofolate reductase n=1 Tax=Danionella translucida TaxID=623744 RepID=A0A553MR06_9TELE
-----------------------------------------------------------------------------------------------G----
F---E--W---L------L-------G-------------------------------------N-----D---F---E-------Q---YH-KV-----
-----T---------V----------------Qsqkeaphtac--------N-------------------------------------L----------
------------------------------------------D-------------------------M-------------I-----------------
-------------------------K-------------------------------------L---------------G-------K------------
----KN-VV-IMGR--------KT---WF---S--I---P------------A----A----H----R---P-----L-KN-------------------
------RI---N--------IV--L--S---R----E-------------L---------------------K---------------------------
---T------------------------A-----------------------------------------------------P--------------S--
-----------------------------------------------------G--------------------------------------A-------
-------------------------------------H-----------------Y-----------------L--------------------------
------------------A----------------------S---------D--FT-----------------S--A----L------------Q-----
-------L------------L---------------------------------------E-----------------S---------------------
---------------------------------------------------------------------------S------------------------
--E----------------L------------------Q-----------------K-----------------Q-----V-------------------
-------------------------------D----QE-VM---E----C-------S-----------G------------------------------
P---R-----R-----L---FV----T-------------R---------------I--L-------------------K--------------------
-Q----------F---D-----CD-----------T----FI-P---N---I-------N--M----------D----------------K--------Y
--------K-----------------------------------------------------------L----L----P-EF---------------P--
---D--V--PA-G--------L------Q-----E----D----NG---------V-QYMFEVYE---
>UniRef100_A0A8 dihydrofolate reductase (Fragment) n=1 Tax=Didymodactylos carnosus TaxID=1234261 RepID=A0A8S2GCE7_9BILA
----PFMTIMV---A-M----D-------------E-----------N---------N--G----IG---L------N-------------N---I----
L---P--W---C------L-------P-------------------------------------G-----D---W---N-------W---FL-TI-----
-----S---------T----------------N------------------T------------------------------------------------
----------------------------------------------------------------------------------I-----------------
-------------------------D-------------------------------------P---------------K-------K------------
----RN-AV-IFGR--------LS---YE---S--L---L------------K----Q----D----Rs--P-----L-KH-------------------
------WH---T--------IV--I--S---S----Np------------E---------------------A---------------------------
---I------------------------Kqqs--------------------------------------------------S--------------E--
-----------------------------------------------------T--------------------------------------S-------
-------------------------------------V-----------------T-----------------V--------------------------
------------------V----------------------P---------T--FE-----------------R--A----A------------Q-----
-------Y--------------------------------------------------------------------------------------------
-----------------------------------S-------Y--------------D----------------M------------------------
--F----------------Hna----------------D-----------------Q-----------------N-----I---E---------N-----
V-Y---V----LG---G----V-Q---V---Y----DQ-AV---K----L-------K-----------L------------------------------
V---K-----R-----I-----------------------------------------------------------------------------------
----------------------------------------------------------------------------------------------------
----------------------------------------------------------------------------------------------------
--------------------------------------------------------------------
>UniRef100_A0A7 dihydrofolate reductase (Fragment) n=1 Tax=Rhodothermales bacterium TaxID=2306054 RepID=A0A7Y2CAQ7_9BACT
---YPMLSIIA---A-V----G-------------K-----------N---------R--V----IG---N------S-------------K---D----
L---P--W---H------I-------P-------------------------------------E-----D---L---K-------Y---FK-QK-----
-----T---------T----------------G-------------------------------------------------------------------
----------------------------------------------------------------------------------------------------
----------------------------------------------------------------------------------------------------
-----F-PI-LMGR--------KT---FE---S--L---------------------V----H----Q---P-----L-PN-------------------
------RR---N--------VV--I--T---R----K-------------S---------------------N---------------------------
---Y------------------------G-----------------------------------------------------E-----------------
-----------------------------------------------------E--------------------------------------G-------
-------------------------------------V-----------------F-----------------T--------------------------
------------------Y----------------------E---------D--LG-----------------L--A----I------------Q-----
-------F------------C---------------------------------------E-----------------S---------------------
----------------------------------------------------------------------------------------------------
--------------------------------------------------------------------------------N---E---------R-----
I-F---I----CG---G----G-N---I---Y--------------------------------------------------------------------
----------------------------------------------------------------------------------------------------
----------------------------------------------------------------------------------------------------
----------------------------------------------------------------------------------------------------
--------------------------------------------------------------------
>UniRef100_D3W8 Bifunctional dihydrofolate reductase-thymidylate synthase (Fragment) n=1 Tax=Plasmodium falciparum TaxID=5833 RepID=D3W856_PLAFA
-----------------------------------------------F---------R--G----LG---N------K-------------G---V----
L---P--W---K------C-------I-------------------------------------Sl----D---M---K-------Y---FR-AV-----
-----T---------T----------------Y------------------V-------------------------------------N----------
------------------------------------------EskyeklkykrckylnketvdnvndmP-------------N-----------------
-------------------------S-------------------------------------K---------------K-------L------------
----QN-VV-VMGR--------TN---WE---S--I---P------------K----K----F----K---P-----L-SN-------------------
------RI---N--------VI--L--S---R----T-------------Lk--------------------K---------------------------
---E------------------------D-----------------------------------------------------F--------------D--
-----------------------------------------------------E--------------------------------------D-------
-------------------------------------V-----------------Y-----------------I--------------------------
------------------I----------------------N---------K--VE-----------------D--L----I------------V-----
-------L------------L---------------------------------------G-----------------K---------------------
----------------------------------------------------------------------------------------------------
--------------------------------------------------------L-----------------N-----Y---Y---------K-----
C-F---I----IG---G----S-V---V---Y----QE-FL---E----K-------K-----------L------------------------------
I---K-----K-----I---YF----T-------------R---------------I--N-------------------S--------------------
-T----------Y---E-----CD-----------V----FF-P---E----------------------------------------------------
----------------------------------------------------------------------------------------------------
--------------------------------------------------------------------
>UniRef100_A0A1 dihydrofolate reductase n=1 Tax=Geobacteraceae bacterium GWC2_58_44 TaxID=1798318 RepID=A0A1G0MKA5_9DELT
-----IISIIA---A-M----S-------------D-----------N---------R--V----IG---A------H-------------G---K----
L---P--W---D------I-------P-------------------------------------A-----D---L---A-------R---FR-SI-----
-----T---------M----------------G-------------------------------------------------------------------
----------------------------------------------------------------------------------------------------
----------------------------------------------------------------------------------------------------
-----H-AV-LMGR--------KT---FE---S--I--------------------------G----H---P-----L-PG-------------------
------RR---N--------IV--L--S---R----S-------------M---------------------G---------------------------
---R------------------------I-----------------------------------------------------------------------
-----------------------------------------------------E--------------------------------------G-------
-------------------------------------C-----------------I-----------------V--------------------------
------------------A----------------------R---------T--LQ-----------------E--A----I------------A-----
-------A------------A---------------------------------------E-----------------G---------------------
----------------------------------------------------------------------------------------------------
--------------------------------------------------------------------------------D---E---------E-----
L-F---I----CG---G----E-E---V---F----RE-AL----------------P-----------L------------------------------
C---Q-----R-----I---YL----T-------------V---------------V--H-------------------G--------------------
-R----------Y---E-----GD-----------V----HF-P---E----------------------------------------------------
----------------------------------------------------------------------------------------------------
--------------------------------------------------------------------
>UniRef100_A0A6 dihydrofolate reductase n=1 Tax=Suricata suricatta TaxID=37032 RepID=A0A673TYH7_SURSU
--------GVV---A-A----S-------------Q-----------D---------M--G----IG---Q------N-------------G---D----
L---P--W---P------P-------------------------------------------------------L---R-------N---FR-RM-----
-----T---------T----------------T-------------------------------------------------------------------
--------------------------------------------------------------------S-------------S-----------------
-------------------------V-------------------------------------E---------------G-------K------------
----QN-SV-IMGR--------KT---WF---S--L---P------------E----K----N----R---P-----L-TD-------------------
------RI---N--------RV--L--S---R----N-------------L-------------------------------------------------
---R------------------------E-----------------------------------------------------P--------------P--
-----------------------------------------------------Q--------------------------------------G-------
-------------------------------------A-----------------Hf----------------L--------------------------
------------------A----------------------Q---------S--LD-----------------D--A----L------------K-----
-------L------------T---------------------------------------E-----------------Q---------------------
---------------------------------------------------------------------------P------------------------
--G----------------L------------------A-----------------D-----------------K-----G---D---------T-----
V-W---T----VR---G----K-S---V---Y----KE-AM---N----R-------P-----------G------------------------------
Q---L-----R-----L---SV----T-------------R---------------I--M-------------------Q--------------------
-E----------F---E-----SD-----------P----FF-P---E----------------------------------------------------
----------------------------------------------------------------------------------------------------
--------------------------------------------------------------------
>UniRef100_A0A0 dihydrofolate reductase n=9 Tax=Bacteria TaxID=2 RepID=A0A0H4JBR6_RIEAN
------VALIV---A-V----D-------------Q-----------Q---------F--G----IG---K------N-------------N---D----
L---M--W---H------L-------P-------------------------------------A-----D---M---K-------F---FK-ET-----
-----T---------T----------------G------------------H------------------------------------------------
----------------------------------------------------------------------------------------------------
----------------------------------------------------------------------------------------------------
-------IV-VTGR--------KN---YD---S--I---P------------E----R----F----R---P-----L-PN-------------------
------RE---N--------AV--L--T---R----N-------------T---------------------E---------------------------
---Y------------------------H--------------------------------------------------------------------A--
-----------------------------------------------------P--------------------------------------G-------
-------------------------------------A-----------------V-----------------V--------------------------
------------------F----------------------S---------S--LE-----------------S--C----L------------D-----
-------H--------------------------------------------------------------------------------------------
-------------------------------------------Y--------------K-----------------------------------------
-------------------N------------------E-----------------V-----------------------E---R---------T-----
V-F---I----IG---G----G-Q---I---Y----RE-AL---A----L-------D-----------C------------------------------
V---Q-----E-----M---FI----T-------------H---------------V--Q-------------------G--------------------
-E----------F---G-----AD-----------T----FF-P---K----------------------------------------------------
----------------------------------------------------------------------------------------------------
--------------------------------------------------------------------
>UniRef100_UPI0 dihydrofolate reductase-like n=1 Tax=Colius striatus TaxID=57412 RepID=UPI0005295D63
----------------------------------------------------------------------------------------------------
Q---R--W---G------Q-------R-------------------------------------N-----E---Y---K-------Y---FQ-RM-----
-----T---------S----------------T------------------S-------------------------------------H----------
----------------------------------------------------------------------------------------------------
-------------------------V-------------------------------------E---------------G-------K------------
----QN-AL-IMGR--------KT---WF---S--I---P------------E----K----N----R---P-----L-KD-------------------
------RI---N--------IV--L--S---T------------------E---------------------L---------------------------
---K------------------------E-----------------------------------------------------T--------------P--
-----------------------------------------------------K--------------------------------------G-------
-------------------------------------Ah----------------Y-----------------L--------------------------
------------------S----------------------K---------S--LD-----------------D--A----L------------A-----
-------L------------L---------------------------------------D---------------------------------------
----------------------------------------------------------S----------------S------------------------
--E----------------L------------------K-----------------S-----------------K-----V---D---------M-----
V-W---I----VG---G----T-S---V---Y----K---------------------------------------------------------------
----------------------------------------------------------------------------------------------------
----------------------------------------------------------------------------------------------------
----------------------------------------------------------------------------------------------------
--------------------------------------------------------------------
>UniRef100_UPI0 putative dihydrofolate reductase isoform X3 n=1 Tax=Zootermopsis nevadensis TaxID=136037 RepID=UPI000B8ECFEF
-----------------------------------------------------------------------------------------------K----
F---D--W---K----------------------------------------------------------E---M---A-------Y---FS-RM-----
-----T---------K----------------R-------------------------------------------------------------------
--------------------------------------------------------------------T-------------K-----------------
-------------------------D-------------------------------------S---------------S-------K------------
----QN-AV-IMGR--------KT---WE---S--I---P------------D----K----N----R---P-----L-AG-------------------
------RI---N--------IV--L--S---R----Q-------------D-------------------------------------------------
---L------------------------K-----------------------------------------------------L--------------G--
-----------------------------------------------------L--------------------------------------N-------
-------------------------------------T-----------------L-----------------A--------------------------
------------------C----------------------S---------S--LE-----------------T--A----L------------Q-----
-------S------------L---------------------------------------Q-----------------E---------------------
---------------------------------------------------------------------------P------------------------
--P----------------L------------------A-----------------E-----------------S-----I---E---------S-----
A-W---V----IG---G----S-S---V---Y----KK--------------------------------------------------------------
----------------------------------------------------------------------------------------------------
----------------------------------------------------------------------------------------------------
----------------------------------------------------------------------------------------------------
--------------------------------------------------------------------
>UniRef100_A0A1 thymidylate synthase n=1 Tax=Pacmanvirus A23 TaxID=1932881 RepID=A0A1X6WFR0_9VIRU
-------DFIV---A-V----D-------------S-----------N---------W--G----IA---R------C-------------G---Q----
L---P--W---K------Gtaag---R-------------------------------------E-----D---M---N-------W---FK-NK-----
-----T----------------------------------------------------------------------------------------------
----------------------------------------------------------------------------------------------------
---------------------------------------------------------------T---------------E-------G------------
----KQ-AV-IMGR--------KT---WE---S--I---P------------V----K----F----R---P-----L-PN-------------------
------RI---N--------II--L--S---S----Ky------------E---------------------S---------------------------
---T------------------------D-----------------------------------------------------V--------------S--
-----------------------------------------------------Ens------------------------------------Q-------
-------------------------------------I-----------------V-----------------T--------------------------
------------------S----------------------N---------S--FE-----------------S--A----L------------K-----
-------W------------C---------------------------------------S-----------------D---------------------
-----------------------------------K-------F--------------N----------------A------------------------
--G-----------------------------------------------------------------------E-----L---T---------N-----
V-M---V----IG---G----A-E---V---Y----KQ-AI---Y----N-------P-----------Y------------------------------
L---R-----H-----G---YV----T-------------I---------------F--N-------------------E--------------------
-N----------Y---N-----CD-----------L----QF-P---I---D-------L--N----------S----------------V--------R
----------------------------------------------------------------------------------------------------
--------------------------------------------------------------------
>UniRef100_A0A7 dihydrofolate reductase n=1 Tax=Nesterenkonia alkaliphila TaxID=1463631 RepID=A0A7K1ULA8_9MICC
--------MIW---A-Q----A-------------H-----------N---------G--V----IG---A------D-------------N---Q----
M---P--W---H------L-------P-------------------------------------E-----D---L---D-------Y---FK-AT-----
-----T---------A----------------G------------------C------------------------------------------------
----------------------------------------------------------------------------------------------------
----------------------------------------------------------------------------------------------------
-------PV-IMGR--------RT---WE---S--L---P------------T----R----F----R---P-----L-PQ-------------------
------RT---N--------IV--V--T---G----D-------------A---------------------Aaa-------------------------
---A------------------------E-----------------------------------------------------Le-------------K--
-----------------------------------------------------S--------------------------------------G-------
-------------------------------------A-----------------M-----------------P--------------------------
------------------A----------------------T---------S--LE-----------------E--A----I------------E-----
-------L------------A---------------------------------------R-----------------P---------------------
-----------------------------------Q----------------------------------------------------------------
--------------------------------------A-----------------A-----------------A-----S---G---------R-----
I-W---I----MG---G----G-R---V---Y----AE-AL---E----K-------D-----------L------------------------------
A---D-----I-----A---SV----T-------------L---------------I--D-------------------Q--------------------
-E----------I---P-----GD-----------T----YA-P---Q----------------------------------------------------
----------------------------------------------------------------------------------------------------
--------------------------------------------------------------------
>UniRef100_A0A3 Dihydrofolate reductase n=1 Tax=Hirundo rustica rustica TaxID=333673 RepID=A0A3M0K4G5_HIRRU
----RSLNSIV---A-V----S-------------Q-----------N---------M--G----IG---K------D-------------G---R----
L---P--W---Pp-----L-------R-------------------------------------N-----E---Y---K-------Y---FQ-RM-----
-----T---------S----------------T-------------------------------------------------------------------
--------------------------------------------------------------------S-------------R-----------------
-------------------------V-------------------------------------K---------------G-------K------------
----QN-AL-IMGR--------KT---WF---S--I---P------------E----K----N----R---P-----L-KD-------------------
------RI---N--------IV--L--S---R----E-------------L---------------------Kmseh-----------------------
---LpycafclaladtllkhqpdlpssrE-----------------------------------------------------L--------------G--
-----------------------------------------------------Q--------------------------------------G-------
-------------------------------------A-----------------A-----------------A--------------------------
------------------AqlsectfrvqvsshsqgacgaaH---------S--LV-----------------L--A----L------------E-----
-------S------------L---------------------------------------I-----------------Avraqq----------------
-----------------------------------K-------Y--------------W----------------S------------------------
--T----------------Asg----------------S-----------------V-----------------S-----S---P---------K-----
IlF---Md---IK---P----A-P---TynpS----MA-AM---E----K-------P-----------I------------------------------
H---H-----L-----L---FV----T-------------R---------------I--L-------------------K--------------------
-E----------F---E-----SD-----------T----FF-P---E---I-------D----------------------------------------
----------------------------------------------------------R---K--DYKL----L----T-EY--P----G----------
------V--PA-D--------I------Q-----E----E----NG---------I-QYKFEVYEK--
>UniRef100_A0A8 dihydrofolate reductase n=1 Tax=Coptis chinensis TaxID=261450 RepID=A0A835HBD3_9MAGN
----RSYQVVV---A-T----T-------------Q-----------T---------M--G----IG---K------D-------------G---K----
L---P--W---N------L-------P-------------------------------------S-----D---L---K-------F---FK-EV-----
-----T-----------------------------------------------------------------------------------M----------
------------------------------------------V-------------------------T-------------P-----------------
-------------------------D-------------------------------------P---------------G-------K------------
----RN-AV-IIGR--------KT---WE---S--I---P------------P----E----K----R---P-----L-PG-------------------
------RL---N--------VR--L--T------------------------------------------------------------------------
----------------------------------------------------------------------------------------------------
----------------------------------------------------------------------------------------------------
----------------------------------------------------------------------------------------------------
----------------------------------------------------------------------------------------------------
----------------------------------------------------------------------------------------------------
----------------------------------------------------------------------------------------------------
----------------------------------------------------------------------------------------------------
----------------------------------------------------------------------------------------------------
----------------------------------------------------------------------------------------------------
----------------------------------------------------------------------------------------------------
----------------------------------------------------------------------------------------------------
--------------------------------------------------------------------
>UniRef100_W2RV Dihydrofolate reductase n=1 Tax=Cyphellophora europaea CBS 101466 TaxID=1220924 RepID=W2RVR1_9EURO
----RPLYLIV---A-T----T-------------I-----------S---------PplG----IG---A------R-------------G---T----
L---P--W---Ps-----L-------R-------------------------------------A-----D---M---N-------F---FQ-RV-----
-----T---------R----------------D------------------T-------------------------------------Rpthpvptpvs
kpqhrhpsssfsepnap-------------------------A-------------------------T-------------P-----------------
-------------------------T-------------------------------------T---------------T-------T------------
----IN-AV-IMGR--------KT---YA---S--I---P------------P----A----Y----R---P-----L-SN-------------------
------RL---N--------VI--L--T---R----R-------------E---------------------P---------------------------
---H------------------------D-----------------------------------------------------V--------------A--
-----------------------------------------------------T--------------------------------------Siseelqa
atdgapvavqacssdssgssrngsgsgsg--------S-----------------V-----------------L--------------------------
------------------L----------------------R---------S--LA-----------------D--S----KppppvivasdlaR-----
-------V------------L---------------------------------------R-----------------Elwsasgs--------------
-----------------------------------A-------Y--------------A----------------D------------------------
--Gsgagagallrq-----A------------------G-----------------W-----------------E-----V---G---------N-----
V-F---V----IG---G----A-E---L---Y----RE-AL---Q----VrrtweaeP-----------R------------------------------
L---Rl----R-----V---LQ----T-------------E---------------V--Rrvdg---------------A--------------------
-E----------Ve--G-----LD-----------T----FF-P---G---E-------L--G----------G----------------E--------G
--------G-------------------------------G-------G-V------VK---V--EGEE----L----G-AW--L----NvgeggkeI--
---K--L--PQ-G--------D----------------------------------------------
>UniRef100_A0A2 Dihydrofolate reductase (Fragment) n=1 Tax=Colinus virginianus TaxID=9014 RepID=A0A226PTB0_COLVI
----RLLNCIV---A-V----C-------------Q-----------N---------M--G----IG---K------N-------------G---D----
L---P--W---P------P-------L-------------------------------------Rlnn--E---F---K-------H---FR-RM-----
-----T---------P----------------T-------------------------------------------------------------------
--------------------------------------------------------------------S-------------S-----------------
-------------------------V-------------------------------------E---------------G-------K------------
----QN-VV-IMGR--------KT---WF---S--I---P------------E----K----N----R---P-----L-NN-------------------
------RI---N--------IV--L--S---R----E-------------L---------------------K---------------------------
---Y------------------------------------------------------------------------------------------------
----------------------------------------------------------------------------------------------------
----------------------------------------------------------------------------------------------------
----------------------------------------------------------------------------------------------------
----------------------------------------------------------------------------------------------------
----------------------------------------------------------------------------------------------------
----------------------------------------------------------------------------------------------------
----------------------------------------------------------------------------------------------------
----------------------------------------------------------------------------------------------------
----------------------------------------------------------------------------------------------------
----------------------------------------------------------------------------------------------------
--------------------------------------------------------------------
>UniRef100_A0A0 dihydrofolate reductase n=1 Tax=Serratia phage PS2 TaxID=1481112 RepID=A0A023W6M2_9CAUD
-----------------------------------------------------------------FG---Y------Q-------------G---G----
L---P--W---G------Hi------K-------------------------------------E-----D---L---Q-------N---FK-EE-----
-----T---------A----------------D-------------------------------------------------------------------
----------------------------------------------------------------------------------------------------
----------------------------------------------------------------------------------------------------
-----S-VL-VMGA--------NT---FE---S--L---P------------G------------------K-----L-PG-------------------
------RV---H--------VV--L--S---S----Dg------------S---------------------F---------------------------
---Pkt----------------------K-----------------------------------------------------N--------------G--
-----------------------------------------------------D--------------------------------------Rpdy----
-------------------------------------V-----------------I-----------------H--------------------------
------------------G----------------------G---------G--LK-----------------A--L----I------------D-----
-------V------------M---------------------------------------K-----------------K---------------------
-----------------------------------T-------H--------------P----------------D------------------------
------------------------------------------------------------------------------------G---------D-----
V-C---V----IG---G----K-S---L---I----LE-AI---N------------------------F------------------------------
A---D-----E-----I---VM----T-------------H---------------I--Y-------------------Ghgvpn---------------
-A----------F---E-----RD-----------V----SF-D---K---E-------E--L----------K--------------------------
----------------------------------------------------------------------------------------------------
--------------------------------------------------------------------
>UniRef100_A0A8 DHFR domain-containing protein n=2 Tax=Diacronema lutheri TaxID=2081491 RepID=A0A8J5X2I7_DIALT
-----SFDVVV---AaC----R-------------K-----------T---------L--G----IG---A------E-------------G---S----
L---P--W---R------I-------P-------------------------------------A-----D---L---K-------Y---FR-QL-----
-----T---------T----------------S-------------------------------------------------------------------
--------------------------------------------------------------------T-------------R-----------------
-------------------------D-------------------------------------P---------------L-------R------------
----RN-AV-VMGR--------RT---WE---S--L---P------------P----K----A----R---P-----L-AE-------------------
------RL---N--------VV--L--S---R----T-------------P---------------------E---------------------------
---Aelrarl------------------C-----------------------------------------------------L--------------P--
-----------------------------------------------------P--------------------------------------D-------
-------------------------------------V-----------------L-----------------V--------------------------
------------------A----------------------G---------S--LD-----------------A--A----L------------A-----
-------L------------L---------------------------------------A-----------------A---------------------
-----------------------------------A-------P--------------T----------------A------------------------
--------------------------------------------------------E-----------------A-----V---E---------S-----
I-F---V----IG---G----A-A---V---Y----AE-AL---A----S-------E-----------R------------------------------
L---E-----R-----A---YV----T-------------F---------------V-------------------------------------------
----------------------------------------------------------------------------------------------------
----------------------------------------------------------------------------------------------------
--------------------------------------------------------------------
>UniRef100_A0A0 dihydrofolate reductase n=1 Tax=Fonticula alba TaxID=691883 RepID=A0A058ZB29_FONAL
------FDLVV---A-A----S-------------T-----------N---------N--F----IG---G------D-------------S---Y----
I---P--W---T------L-------K-------------------------------------S-----D---L---A-------H---FR-RV-----
-----T---------T----------------Arp----------------S-------------------------------------F----------
------------------------------------------V-------------------------P-------------D-----------------
-------------------------S-------------------------------------T---------------P-------F------------
----VN-VV-IMGR--------IT---YQ---S--L---P------------D----K----F----R---P-----L-PG-------------------
------RL---N--------IV--L--T---R----G-------------N---------------------S---------------------------
---A------------------------N-----------------------------------------------------I--------------P--
-----------------------------------------------------D--------------------------------------Hpl-----
-------------------------------------V-----------------R-----------------K--------------------------
------------------V----------------------G---------S--LD-----------------C--A----L------------N-----
-------L------------V---------------------------------------Q-----------------E---------------------
-----------------------------------L-------R--------------Ragpllt----------D------------------------
--A----------------G------------------P-----------------V-----------------A-----V---G---------S-----
S-F---V----IG---G----G-E---I---Y----AL-AF---Q----H-------P-----------A------------------------------
R---R-----L-----L---FL----T-------------R---------------V--K-------------------V--------------------
-S----------I---D-----VS-----------L----FT----------------------------------------------------------
----------------------------------------------------------------------------------------------------
--------------------------------------------------------------------
>UniRef100_A0A0 dihydrofolate reductase n=1 Tax=Serinicoccus chungangensis TaxID=767452 RepID=A0A0W8IH70_9MICO
--FDQRLTLVA---A-V----G-------------R-----------N---------G--V----IG---D------G-------------G---G----
M---P--W---H------L-------P-------------------------------------E-----D---L---R-------H---FK-ET-----
-----T---------M----------------G-------------------------------------------------------------------
----------------------------------------------------------------------------------------------------
----------------------------------------------------------------------------------------------------
-----G-VM-VMGR--------GT---WD---S--I---G---------------------------R---A-----L-PG-------------------
------RR---T--------IV--V--T---R----D-------------R---------------------D---------------------------
---W------------------------S--------------------------------------------------------------------A--
-----------------------------------------------------P--------------------------------------G-------
-------------------------------------A-----------------E-----------------V--------------------------
------------------A----------------------H---------S--LA-----------------E--A----L------------L-----
-------M------------A---------------------------------------G-----------------D---------------------
----------------------------------------------------------------------------------------------------
------------------------------------------------------------------------------------G---------E-----
V-F---V----VG---G----G-E---I---Y----AQ-TI---E----H-------A------------------------------------------
----S-----R-----L---VL----T-------------E---------------V--D-------------------Q--------------------
-S----------P---E-----GE-----------T----FF-P--------------------------------------------------------
----------------------------------------------------------------------------------------------------
--------------------------------------------------------------------
>UniRef100_A0A0 Dihydrofolate reductase (Fragment) n=1 Tax=Neonectria ditissima TaxID=78410 RepID=A0A0P7AK47_9HYPO
-----ELTLIV---A-A----T-------------R-----------T---------M--G----IG---A------N-------------G---G----
M---P--W---Tg-----L-------R-------------------------------------K-----E---M---Q-------Y---FA-RV-----
-----T---------T----------------R------------------L-------------------------------------P----------
------------------------------------------P-------------------------Q-------------A-----------------
-------------------------P-------------------------------------S---------------T-------A------------
----VN-AV-IMGR--------KT---WD---S--I---P------------A----K----F----R---P-----L-KD-------------------
------RL-------------------Q---R----E-------------E---------------------A---------------------------
---L------------------------Nq----------------------------------------------------L--------------E--
-----------------------------------------------------A--------------------------------------F-------
-------------------------------------T-----------------Y-----------------K--------------------------
------------------V----------------------R---------D--LL-----------------E--------------------------
----------------------------------------------------------------------------------------------------
----------------------------------------------------------------------------------------------------
----------------------------------------------------------------------------------------------------
----------------------------------------------------------------------------------------------------
----------------------------------------------------------------------------------------------------
----------------------------------------------------------------------------------------------------
----------------------------------------------------------------------------------------------------
--------------------------------------------------------------------
>UniRef100_A0A2 dihydrofolate reductase n=1 Tax=Aeromonas phage Ah1 TaxID=2053701 RepID=A0A2H4YFB4_9CAUD
---QIMIKLVF---A-T----G-------------P-----------N---------G--E----FG---N------K-------------G---G----
L---P--W---G------H-------Nk------------------------------------E-----D---M---K-------N---FK-AF-----
-----T---------M----------------G------------------S------------------------------------------------
----------------------------------------------------------------------------------------------------
----------------------------------------------------------------------------------------------------
-------VL-VMGS--------KT---FE---S--L---P------------G----K-------------------L-PG-------------------
------RP---H--------VV--L--S---S----S-------------Nr--------------------Vv--------------------------
---A------------------------K-----------------------------------------------------N--------------G--
-----------------------------------------------------Q--------------------------------------R-------
-------------------------------------Pdly--------------C-----------------N--------------------------
------------------C----------------------D---------D--FE-----------------A--L----L------------E-----
-------E------------I---------------------------------------K-----------------N---------------------
-----------------------------------V-------Y--------------------------------------------------------
------------------------------------------------------------------------------------D---------Q-----
I-C---V----IG---G----A-S---V---I----EE-AM---P----F--------------------------------------------------
A---D-----E-----I---YH----T-------------T---------------I--P-------------------L--------------------
-Giea-------Y---D-----CD-----------V----DL----------------------------------------------------------
----------------------------------------------------------------------------------------------------
--------------------------------------------------------------------
>UniRef100_A0A1 Dihydrofolate reductase n=1 Tax=Ascosphaera apis ARSEF 7405 TaxID=392613 RepID=A0A162IMU3_9EURO
------LSLIV---A-T----T-------------PvsvdaahsphkR---------L--G----IG---Y------K-------------G---M----
L---P--Wp--R------I-------K-------------------------------------L-----D---M---S-------F---FA-RV-----
-----T---------S----------------R------------------A-------------------------------------P----------
------------------------------------------I-------------------------T-------------P-----------------
-------------------------Sipirgadgptnp-------------------------T---------------S-------C------------
----IN-VV-IMGR--------KT---YD---S--I---P------------E----R----F----R---P-----L-AG-------------------
------RF---N--------VV--I--S---R----D-------------T-------------------------------------------------
----------------------------------------------------------------------------------------------------
----------------------------------------------------------------------------------------------------
----------------------------------------------------------------------------------------------------
----------------------------------------------------------------------------------------------------
----------------------------------------------------------------------------------------------------
----------------------------------------------------------------------------------------------------
----------------------------------------------------------------------------------------------------
----------------------------------------------------------------------------------------------------
----------------------------------------------------------------------------------------------------
----------------------------------------------------------------------------------------------------
----------------------------------------------------------------------------------------------------
--------------------------------------------------------------------
>UniRef100_A0A7 dihydrofolate reductase n=1 Tax=Cyanidiococcus yangmingshanensis TaxID=2690220 RepID=A0A7J7IM83_9RHOD
------LRVIV---A-V----Q-------------A-----------Sd--------N--G----IG---Y------G-------------G---Q----
L---P--W---Pr-----I-------A-------------------------------------D-----D---L---A-------Y---FK-RV-----
-----T---------T----------------T------------------N-------------------------------------R----------
------------------------------------------V-------------------------Snlv----------E-----------------
-------------------------D-------------------------------------T---------------E-------G------------
----EA-AV-IMGR--------KT---WL---S--L---P------------L----K----Y----R---P-----L-PG-------------------
------RL---N--------IV--L--S---R----Q-------------I---------------------Kg--------------------------
---G------------------------Dagea-------------------------------------------------L--------------F--
-----------------------------------------------------S--------------------------------------G-------
-------------------------------------A-----------------Y-----------------L--------------------------
------------------A----------------------T---------D--LE-----------------E--A----R------------D-----
-------W------------A---------------------------------------A-----------------R---------------------
-----------------------------------Q-------G--------------------------------------------------------
--------------------------------------------------------------------------------A---R---------V-----
A-Y---V----IG---G----A-G---V---F----QE-AL---S----H-------P-----------A------------------------------
C---D-----R-----V---YL----T-------------R---------------I--Q----------------------------------------
----------------------------------------------------------------------------------------------------
----------------------------------------------------------------------------------------------------
--------------------------------------------------------------------
>UniRef100_A0A7 dihydrofolate reductase (Fragment) n=1 Tax=Favella ehrenbergii TaxID=182087 RepID=A0A7S3HY79_9SPIT
----------------------------------------------------------------------------------------------------
----------------------------------------------------------------------------------------------------
----------------------------------------------------------------------------------------------------
----------------------------------------------------------------------------------------------------
----------------------------------------------------------------------------------------------------
-----------MGR--------KT---WE---S--I---P------------E----A----K----R---P-----L-PN-------------------
------RL---N--------II--L--T---R----D-------------A---------------------A---------------------------
---Y------------------------V-----------------------------------------------------P--------------T--
-----------------------------------------------------F--------------------------------------G-------
-------------------------------------V-----------------Esdmtpppm---------M--------------------------
------------------C----------------------S---------S--LG-----------------S--S----L------------D-----
-------T------------V---------------------------------------S-----------------A---------------------
-----------------------------------M-------D--------------------------------------------------------
--------------------------------------------------------------------------N-----I---A---------E-----
V-F---V----VG---G----Q-A---L---F----EE-AL---S----D-------A-----------M------------------------------
I---N-----Qckl--I---IA----T-------------R---------------I--N-------------------R--------------------
-E----------Y---D-----AD-----------V----FM-P---A----------------------------------------------------
----------------------------------------------------------------------------------------------------
--------------------------------------------------------------------
>UniRef100_A0A8 DHFR domain-containing protein n=1 Tax=Chenopodium quinoa TaxID=63459 RepID=A0A803LJK0_CHEQI
----------------------------------------------------------------------------------------------------
----------------------------------------------------------------------------------------------------
----------------------------------------------------------------------------------------------------
----------------------------------------------------------------------------------------------------
----------------------------------------------------------------------------------------------------
-----------MGR--------KT---WE---S--I---P------------R----K----N----R---P-----L-PG-------------------
------RL---N--------VV--L--T---H----S-------------R---------------------D---------------------------
---Y------------------------D-----------------------------------------------------V--------------G--
-----------------------------------------------------S--------------------------------------Led-----
-------------------------------------A-----------------V-----------------T--------------------------
------------------C----------------------A---------R--IN-----------------S--A----L------------E-----
-------L------------L---------------------------------------G-----------------M---------------------
---------------------------------------------------------------------------R------------------------
--P----------------Y------------------D-----------------L-----------------L-----I---E---------R-----
V-F---V----IG---G----G-Q---I---L----RE-AL---N----A-------P-----------A------------------------------
C---D-----A-----I---HI----T-------------E---------------I--E-------------------T--------------------
-D----------I---E-----CD-----------T----FM-P---P----------------------------------------------------
----------------------------------------------------------------------------------------------------
--------------------------------------------------------------------
>UniRef100_A0A2 2-amino-4-hydroxy-6-hydroxymethyldihydropteridine diphosphokinase n=1 Tax=Puniceicoccaceae bacterium TaxID=2026784 RepID=A0A2D6WMU0_9BACT
---LKSINLIV---A-A----S-------------Q-----------N---------R--V----IG---K------K-------------G---E----
L---P--W---S------I-------P-------------------------------------E-----D---W---A-------I---FL-RK-----
-----T---------R----------------G-------------------------------------------------------------------
----------------------------------------------------------------------------------------------------
----------------------------------------------------------------------------------------------------
-----G-VL-VMGR--------LS---FD---E--M---L------------K----E----P----D---W-----R-KS-------------------
------RT---Y--------IV--L--T---K----N-------------A---------------------E---------------------------
---F------------------------Q-----------------------------------------------------V--------------E--
-----------------------------------------------------N--------------------------------------A-------
-------------------------------------V-----------------A-----------------T--------------------------
------------------A----------------------S---------S--KE-----------------D--A----L------------E-----
-------I------------A---------------------------------------N---------------------------------------
----------------------------------------------------------------------------------------------------
--------------------------------------------------------A-----------------G-----G---R---------P-----
I-W---I----CG---G----E-S---I---Y----RE-SL---P----L-------S-----------G------------------------------
----------T-----F---HL----T-------------R---------------I--F-------------------H--------------------
-D----------Y---E-----GD-----------T----YF-P---N-----------Y--E----------Q--------------------------
------------------------------------------------E-F------KM------CSSK----I--------------------------
---------------------E------S-----N----Q----SN---------L-HYVFEKWKK--
>UniRef100_UPI0 proteasome assembly chaperone 1-like n=1 Tax=Ciona intestinalis TaxID=7719 RepID=UPI000180BE94
--------------A-C----C-------------K-----------N---------Y--G----IG---F------K-------------G---S----
L---P--W---S------L-------P-------------------------------------T-----E---F---A-------Y---FV-RL-----
-----S---------T----------------G------------------N------------------------------------------------
----------------------------------------------------------------------------------P-----------------
-------------------------P-------------------------------------P---------------G-------K------------
----RN-VV-ILGR--------KT---WD---S--K---P------------H----A-------------------R-LN-------------------
------RI---N--------VV--L--S---R----S-------------Nkp-------------------V---------------------------
---Q------------------------D-----------------------------------------------------R--------------N--
-----------------------------------------------------Ek-------------------------------------P-------
-------------------------------------D-----------------F-----------------V--------------------------
------------------A----------------------H---------S--LE-----------------E--A----V------------A-----
-------M------------L---------------------------------------E-----------------S---------------------
---------------------------------------------------------------------------D------------------------
--E----------------W------------------K-----------------D-----------------K-----I---H---------E-----
V-F---A----IG---G----H-D---I---Y----KL-VH---D----S-------P-----------Y------------------------------
C---G-----T-----V---YL----T-------------R---------------V--D-------------------A--------------------
-E----------Y---E-----SD-----------T----FY-P---K----------------------------------------------------
----------------------------------------------------------------------------------------------------
--------------------------------------------------------------------
>UniRef100_A0A1 Dihydrofolate reductase (Fragment) n=1 Tax=Conidiobolus coronatus (strain ATCC 28846 / CBS 209.66 / NRRL 28638) TaxID=796925 RepID=A0A137PAN4_CON
----------------------------------------------------------------------------------------------------
----------------------------------------------------------------------------------------------------
----------------------------------------------------------------------------------------------------
----------------------------------------------------------------------------------------------------
----------------------------------------------------------------------------------------------------
-----N-VV-IMGR--------KS---WE---S--I---P------------I----E----F----R---P-----L-NN-------------------
------RM---N--------IV--I--S---R----D-------------P---------------------E---------------------------
---Ykcevrsp-----------------E-----------------------------------------------------V--------------Q--
-----------------------------------------------------H--------------------------------------L-------
-------------------------------------A-----------------K-----------------S--------------------------
------------------A----------------------T---------T--FQ-----------------E--A----L------------D-----
-------L------------A---------------------------------------S-----------------N---------------------
-----------------------------------L-------N--------------P-----------------------------------------
--------------------------------------------------------------------------V-----P---K---------H-----
I-F---I----TG---G----S-H---F---Y----AE-AI---K----H-------P-----------Q------------------------------
C---T-----H-----L---FI----T-------------E---------------IvsD-------------------S--------------------
-E----------W---E-----YD-----------T----FF-P--------------------------------------------------------
----------------------------------------------------------------------------------------------------
--------------------------------------------------------------------
>UniRef100_A0A2 dihydrofolate reductase n=1 Tax=Lactiplantibacillus plantarum subsp. plantarum TaxID=337330 RepID=A0A2S3U3K7_LACPN
-----MLSLIW---A-M----D-------------K-----------N---------R--V----IG---K------N-------------G---Q----
L---P--W---H------L-------P-------------------------------------D-----D---L---K-------H---FK-AL-----
-----T---------T----------------G-------------------------------------------------------------------
----------------------------------------------------------------------------------------------------
----------------------------------------------------------------------------------------------------
-----H-TV-VMGR--------KT---FE---S--I---G---------------------------R---P-----L-PN-------------------
------RR---N--------IV--L--T---R----Q-------------P---------------------S---------------------------
---F------------------------------------------------------------------------------------------------
----------------------------------------------------------------------------------------------------
----------------------------------------------------------------------------------------------------
----------------------------------------------------------------------------------------------------
----------------------------------------------------------------------------------------------------
----------------------------------------------------------------------------------------------------
----------------------------------------------------------------------------------------------------
----------------------------------------------------------------------------------------------------
----------------------------------------------------------------------------------------------------
----------------------------------------------------------------------------------------------------
----------------------------------------------------------------------------------------------------
--------------------------------------------------------------------
>UniRef100_A0A2 dihydrofolate reductase n=1 Tax=Cryptotermes secundus TaxID=105785 RepID=A0A2J7PTE3_9NEOP
-----KLNLIV---A-D----S-------------E-----------N---------M--G----IG---I------N-------------G---D----
L---P--W---R------L-------R-------------------------------------I-----E---M---A-------H---FS-RM-----
-----T---------N----------------R-------------------------------------------------------------------
--------------------------------------------------------------------T-------------K-----------------
-------------------------D-------------------------------------S---------------T-------K------------
----QN-AV-ILGR--------KT---WE---A--I---P------------E----K----K----R---P-----L-EG-------------------
------WI---N--------LL--L--S---Q----Q-------------N-------------------------------------------------
---L------------------------I-----------------------------------------------------L--------------G--
-----------------------------------------------------P--------------------------------------N-------
-------------------------------------V-----------------L-----------------V--------------------------
------------------C----------------------S---------S--LE-----------------T--A----L------------Q-----
-------R------------L---------------------------------------Q---------------------------------------
----------------------------------------------------------E----------------P------------------------
--P----------------L------------------A-----------------E-----------------S-----V---E---------S-----
A-W---I----IG---G----S-S---V---Y----KF--------------------------------------------------------------
----------------------------------------------------------------------------------------------------
----------------------------------------------------------------------------------------------------
----------------------------------------------------------------------------------------------------
--------------------------------------------------------------------
>UniRef100_A0A1 dihydrofolate reductase n=1 Tax=Steinernema glaseri TaxID=37863 RepID=A0A1I7Z047_9BILA
------VNLIV---A-M----D-------------E-----------K---------D--G----IG---R------G-------------N---K----
I---P--W---P------M-------P-------------------------------------K-----E---I---D-------H---LS-DF-----
-----T---------K----------------K-------------------------------------------------------------------
--------------------------------------------------------------------T-------------S-----------------
-------------------------V-------------------------------------E---------------N-------K------------
----LN-VV-VMGR--------NC---WD---S--I---P------------V----K----S----R---P-----L-PG-------------------
------RI---N--------VV--L--S---R----K-------------M---------------------T---------------------------
---P------------------------Q-----------------------------------------------------K--------------T--
-----------------------------------------------------E--------------------------------------N-------
-------------------------------------L-----------------I-----------------V--------------------------
------------------S----------------------A---------D--FN-----------------E--A----M------------K-----
-------L------------L---------------------------------------R-----------------T---------------------
---------------------------------------------------------------------------D------------------------
--E----------------Y------------------R-----------------N-----------------R-----V---D---------T-----
I-W---I----IG---G----Y-K---I---Y----VH-GL---A----S-------P-----------L------------------------------
L---H-----K-----L---VI----T-------------R---------------V--H-------------------A--------------------
-N----------F---G-----AD-----------V----FF-P---Y----------------------------------------------------
----------------------------------------------------------------------------------------------------
--------------------------------------------------------------------
>UniRef100_A0A0 dihydrofolate reductase n=1 Tax=Kandleria vitulina DSM 20405 TaxID=1410657 RepID=A0A0R2HD46_9FIRM
-----MIIIIV---A-M----D-------------E-----------N---------N--L----IGkkdS------G-------------N---G----
M---P--W---H------N-------P-------------------------------------E-----D---L---K-------H---FK-KT-----
-----T---------L----------------N-------------------------------------------------------------------
----------------------------------------------------------------------------------------------------
----------------------------------------------------------------------------------------------------
-----Q-TI-LMGR--------KT---YE---A--I---G---------------------------R---P-----L-PN-------------------
------RK---T--------IV--V--S---R----S-------------P---------------------F---------------------------
---D---------------------------------------------------------------------------------------------D--
-----------------------------------------------------D--------------------------------------R-------
-------------------------------------V-----------------E-----------------V--------------------------
------------------R----------------------S---------S--LE-----------------E--A----I------------Q-----
-------E------------Y---------------------------------------K-----------------E---------------------
----------------------------------------------------------------------------------------------------
--------------------------------------------------------------------------S-----G---E---------D-----
L-F---I----CG---G----A-S---I---Y----KQ-AL---P------------------------Y------------------------------
A---D-----Q-----L---LL----S-------------R---------------I--P-------------------G--------------------
-K----------H---T-----GE-----------T----YF-P-------D-------F--D----------E--------------------------
----------------------------------------------------------------------------------------------------
--------------------------------------------------------------------
>UniRef100_A0A0 dihydrofolate reductase n=1 Tax=uncultured bacterium TaxID=77133 RepID=A0A059WY43_9BACT
------VTMVV---A-A----A-------------R-----------N---------G--V----IG---R------D-------------N---G----
I---P--W---R------L-------S-------------------------------------E-----D---L---K-------R---FK-AI-----
-----T---------M----------------G------------------K------------------------------------------------
----------------------------------------------------------------------------------------------------
----------------------------------------------------------------------------------------------------
-------PI-IMGR--------KT---WD---S--I---G------------K------------------P-----L-PG-------------------
------RP---N--------IV--I--S---R----D-------------S---------------------N---------------------------
---F------------------------R--------------------------------------------------------------------A--
-----------------------------------------------------D--------------------------------------G-------
-------------------------------------V-----------------I-----------------A--------------------------
------------------V----------------------P---------S--LD-----------------E--A----L------------K-----
-------R------------A---------------------------------------E-----------------S---------------------
-----------------------------------E----------------------------------------------------------------
--K----------------A------------------R-----------------V-----------------G-----A---D---------E-----
I-C---V----IG---G----G-E---V---Y----RA-AF---P----Y-------P------------------------------------------
----D-----R-----I---HL----T-------------I---------------V--H-------------------A--------------------
-H----------V---E-----GD-----------A----SM-P---A----------------------------------------------------
----------------------------------------------------------------------------------------------------
--------------------------------------------------------------------
>UniRef100_A0A2 dihydrofolate reductase n=1 Tax=Tetrabaena socialis TaxID=47790 RepID=A0A2J7ZLW0_9CHLO
------ISVIF---A-C----D-------------K-----------N---------W--G----IG---R------D-------------G---S----
L---P--W---Ph-----N-------S-------------------------------------K-----D---M---R-------W---FK-EN-----
-----T---------I----------------G-------------------------------------------------------------------
----------------------------------------------------------------------------------------------------
----------------------------------------------------------------------------------------------------
-----C-GV-VMGR--------NT---WD---S--M---P------------E----K-------------P-----L-PN-------------------
------RN---N--------VV--M--T---S----S-------------K---------------------M---------------------------
---N------------------------D-----------------------------------------------------D--------------K--
-----------------------------------------------------N--------------------------------------S-------
-------------------------------------------------------S-----------------S--------------------------
------------------F----------------------D---------E--FD--------------------A----R------------I-----
-------W------------S---------------------------------------R-----------------R---------------------
----------------------------------------------------------------------------------------------------
-------------------N------------------M-----------------N-----------------W-------------------N-----
I-W---I----IG---G----A-K---I---F----EK-YW-----------------------------------------------------------
----------------------------------------------------------------------------------------------------
----------------------------------------------------------------------------------------------------
----------------------------------------------------------------------------------------------------
--------------------------------------------------------------------
>UniRef100_A0A0 dihydrofolate reductase n=1 Tax=Acholeplasma oculi TaxID=35623 RepID=A0A061AIM5_9MOLU
-----MINLIW---A-M----D-------------E-----------N---------W--L----IG---K------D-------------N---K----
L---P--W---H------Y-------K-------------------------------------E-----D---L---A-------Y---FK-KK-----
-----T---------K----------------N-------------------------------------------------------------------
----------------------------------------------------------------------------------------------------
----------------------------------------------------------------------------------------------------
-----Q-TV-LMGD--------KT---YE---S--L---K------------Gyy--K----D----K---P-----L-PF-------------------
------KK---I--------YV--A--S---L----N-------------D---------------------Y---------------------------
----------------------------K-----------------------------------------------------Y-----------------
-----------------------------------------------------P--------------------------------------D-------
-------------------------------------A-----------------I-----------------V--------------------------
------------------V----------------------N---------D--IN-----------------S--F----L------------K-----
-------N--------------------------------------------------------------------------------------------
----------------------------------------------------------------------------------------------------
--------------------------------------------------------------------------T-----K---E---------D-----
I-F---I----IG---G----K-T---I---Y----QL-AL---P------------------------Y------------------------------
A---D-----R-----L---YI----T-------------Y---------------I--L-------------------K--------------------
-R----------H---E-----GN-----------V----YF-P---K-----------F--D----------L----------------S--------N
--------F---------------------------K---L-------I-Q------KK-----------------------------------------
--------------------------------------------------------------------
>UniRef100_A0A2 dihydrofolate reductase n=1 Tax=Niveispirillum lacus TaxID=1981099 RepID=A0A255YV13_9PROT
------LSMIA---A-L----A-------------E-----------R---------H--V----IG---R------D-------------N---I----
M---P--W---H------L-------P-------------------------------------N-----D---L---R-------H---FK-QM-----
-----T---------M----------------G------------------K------------------------------------------------
----------------------------------------------------------------------------------------------------
----------------------------------------------------------------------------------------------------
-------PM-IMGR--------KT---WD---S--F---G---------------------------R---P-----L-PG-------------------
------RP---N--------IV--V--S---R----Q-------------A---------------------D---------------------------
---F------------------------Q-----------------------------------------------------L--------------D--
--------------------------------------------------------------------------------------------G-------
-------------------------------------A-----------------E-----------------T--------------------------
------------------F----------------------H---------D--LD-----------------S--A----I------------V-----
-------R------------A---------------------------------------E-----------------Q---------------------
-----------------------------------W-------A--------------R----------------E------------------------
--------------------------------------------------------Q-----------------G-----V---D---------E-----
L-M---L----IG---G----A-Q---I---Y----AQ-AL---P------------------------Q------------------------------
A---Q-----R-----L---YL----T-------------R---------------I--D-------------------A--------------------
-Q----------P---E-----GD-----------A----FF-P---V----------------------------------------------------
----------------------------------------------------------------------------------------------------
--------------------------------------------------------------------
>UniRef100_A0A8 dihydrofolate reductase n=1 Tax=Clandestinovirus TaxID=2831644 RepID=A0A8F8PN50_9VIRU
-----SFEIIV---A-Y----E-------------K-----------Gt--------G--V----IG---E------N-------------A---T----
L---P--W---R------L-------S-------------------------------------K-----D---L---Q-------R---FR-SI-----
-----T---------S----------------A------------------V-------------------------------------P----------
------------------------------------------E-------------------------H-------------K-----------------
-------------------------P-------------------------------------D---------------Eq------L------------
----MN-AI-ITGR--------KT---FD---S--F---P------------G---------K----K---P-----L-PG-------------------
------RL---N--------IV--I--T---R----T-------------P---------------------S---------------------------
---H------------------------S-----------------------------------------------------T--------------N--
-----------------------------------------------------P--------------------------------------L-------
-------------------------------------V-----------------V-----------------Y--------------------------
------------------C----------------------S---------S--LD-----------------E--A----L------------K-----
-------I------------A---------------------------------------H---------------------------------------
----------------------------------------------------------------------------------------------------
-------------------T------------------R-----------------P-----------------N-----I---H---------K-----
V-F---V----IG---G----G-Q---I---Y----DM-AL---R----H-------P-----------Q------------------------------
L---S-----V-----V---HA----T-------------E---------------V--V-------------------T--------------------
-Ktkv-------T---N-----LD-----------A----TF-P---I---A-------M--L----------T--------------------------
----------------------------------------------------------------------------------------------------
--------------------------------------------------------------------
>UniRef100_A0A0 dihydrofolate reductase n=1 Tax=uncultured bacterium TaxID=77133 RepID=A0A059X764_9BACT
-----IISLIV---A-V----A-------------E-----------N---------N--V----IG---K------D-------------N---T----
L---P--W---H------L-------P-------------------------------------A-----D---I---E-------Y---FR-NT-----
-----T---------M----------------G-------------------------------------------------------------------
----------------------------------------------------------------------------------------------------
----------------------------------------------------------------------------------------------------
-----H-CV-IMGR--------KN---YD---S--I---P------------P----K----Y----R---P-----L-RG-------------------
------RT---N--------IV--V--T---R----Q-------------K---------------------D---------------------------
---F------------------------K-----------------------------------------------------A--------------A--
-----------------------------------------------------N----------------------------------------------
-------------------------------------C-----------------I-----------------V--------------------------
------------------V----------------------N---------S--VE-----------------E--A----L------------T-----
-------E--------------------------------------------------------------------------------------------
----------------------------------------------------------------------------------------------------
-------------------A------------------K-----------------I-----------------Ke----E---T---------E-----
V-F---I----IG---G----A-D---I---Y----KQ-TM---D------------------------R------------------------------
A---D-----K-----I---YY----T-------------K---------------I--H-------------------H--------------------
-A----------F---K-----GD-----------T----FF-P---S----------------------------------------------------
----------------------------------------------------------------------------------------------------
--------------------------------------------------------------------
>UniRef100_UPI0 LOW QUALITY PROTEIN: dihydrofolate reductase-like n=1 Tax=Phocoena sinus TaxID=42100 RepID=UPI0013C3F31E
-----PLNCIV---A-G----S-------------Q-----------N---------T--G----IG---K------N-------------G---D----
L---P--W---Pw-----L-------R-------------------------------------K-----A---Y---R-------Y---FQ-RM-----
-----T---------T----------------T------------------S------------------------------------------------
----------------------------------------------------------------------------------S-----------------
-------------------------V-------------------------------------E---------------G-------K------------
----QN-LV-ITGR--------KP---XF---S--I---P------------E----K----N----G---P-----L-KD-------------------
------TI---N--------RV--L--S---R----E-----------------------------------L---------------------------
---K------------------------E-----------------------------------------------------P--------------P--
-----------------------------------------------------Q--------------------------------------G-------
-------------------------------------A-----------------Hf----------------L--------------------------
------------------A----------------------K---------S--LD-----------------D--A----L------------K-----
-------L------------I---------------------------------------E-----------------Q---------------------
---------------------------------------------------------------------------P------------------------
--E----------------L------------------T-----------------N-----------------Q-----V---D---------M-----
V-W---I----VG---R----S-S---V---Y----KE-AM---S----R-------P-----------G------------------------------
H---L-----R-----L---FV----T-------------R---------------I--M-------------------Q--------------------
-E----------F---E-----SD-----------T----LF-Pe--I---D-------L--E----------K----------------Y--------K
--------------------------------------------------------------------L----L----P-D--------X-------P--
---G--V--PS-D--------V------Q-----E----E----KG---------I-KYRFEVYEK--
>UniRef100_A0A6 dihydrofolate reductase n=1 Tax=Halicephalobus sp. NKZ332 TaxID=2598192 RepID=A0A6G0URM9_9BILA
----KTMNMIV---S-M----D-------------A-----------L---------K--G----IA---V------N-------------N---T----
V---P--W---Y------L-------P-------------------------------------N-----E---F---E-------H---FY-EM-----
-----T---------T----------------K------------------T-------------------------------------I----------
----------------------------------------------------------------------------------------------------
-------------------------D-------------------------------------P---------------Y-------K------------
----IN-AV-VMGR--------KT---WD---S--I---P------------E----E----Y----C---P-----F-RN-------------------
------RL---N--------VV--I--S---R----T-------------M---------------------P---------------------------
---E------------------------S-----------------------------------------------------I--------------S--
-----------------------------------------------------E--------------------------------------N-------
-------------------------------------V-----------------I-----------------F--------------------------
------------------V----------------------N---------D--FE-----------------K--A----L------------K-----
-------L------------L---------------------------------------N-----------------E---------------------
-----------------------------------E-------E--------------------------------------------------------
--P----------------Y------------------K-----------------S-----------------K-----V---E---------T-----
I-W---N----IG---G----R-N---I---Y----AL-GL---D----H-------P-----------W------------------------------
M---H-----K-----L---VM----T-------------R---------------I--E-------------------K--------------------
-T----------Y---V-----TD-----------V----KF-P---E----------------------------------------------------
----------------------------------------------------------------------------------------------------
--------------------------------------------------------------------
>UniRef100_A0A2 dihydrofolate reductase (Fragment) n=1 Tax=Gammaproteobacteria bacterium TaxID=1913989 RepID=A0A2E4Y9P4_9GAMM
------INMIF---A-Y----D-------------E-----------N---------G--E----IG---Y------N-------------N---D----
L---P--Wp--R------H-------K-------------------------------------E-----D---L---Q-------W---FK-DL-----
-----T---------K----------------D-------------------------------------------------------------------
----------------------------------------------------------------------------------------------------
----------------------------------------------------------------------------------------------------
-----N-NV-VMGS--------NT---FK---S--L---G----------------------C----R---P-----L-PE-------------------
------RE---N--------II--I--S---S----S---------------------------------------------------------------
----------------------------------------------------------------------------------------------------
----------------------------------------------------------------------------------------------------
----------------------------------------------------------------------------------------------------
----------------------------------------------------------------------------------------------------
----------------------------------------------------------------------------------------------------
----------------------------------------------------------------------------------------------------
----------------------------------------------------------------------------------------------------
----------------------------------------------------------------------------------------------------
----------------------------------------------------------------------------------------------------
----------------------------------------------------------------------------------------------------
----------------------------------------------------------------------------------------------------
--------------------------------------------------------------------
>UniRef100_A0A1 dihydrofolate reductase n=2 Tax=Tissierella praeacuta TaxID=43131 RepID=A0A1M4ZVS9_9FIRM
------MNAIV---A-V----D-------------K-----------N---------W--G----IG---Y------N-------------G---E----
L---L--V---S------I-------P-------------------------------------A-----D---L---R-------Y---FK-QK-----
-----T---------M----------------G-------------------------------------------------------------------
----------------------------------------------------------------------------------------------------
----------------------------------------------------------------------------------------------------
-----K-VV-IMGR--------NT---LE---S--F---P------------G---------G----K---P-----L-PN-------------------
------RV---N--------IV--L--T---T----D-------------P---------------------Q---------------------------
---F------------------------------------------------------------------------------S--------------A--
-----------------------------------------------------E--------------------------------------G-------
-------------------------------------C-----------------E-----------------V--------------------------
------------------C----------------------H---------S--IE-----------------E--L----F------------A-----
-------C------------L---------------------------------------K-----------------P---------------------
-------------------------------------------Y--------------------------------------------------------
--------------------------------------------------------------------------D-----S---E---------D-----
I-F---V----IG---G----E-K---V---Y----SE-F------------------------------------------------------------
----------------------------------------------------------------------------------------------------
----------------------------------------------------------------------------------------------------
----------------------------------------------------------------------------------------------------
--------------------------------------------------------------------
>UniRef100_A0A0 dihydrofolate reductase n=1 Tax=Candidatus Malacoplasma girerdii TaxID=1318617 RepID=A0A097STL2_9BACT
------LKLIW---C-Q----T-------------L-----------N---------G--G----IG---K------D-------------N---K----
L---P--W---Y------I-------K-------------------------------------E-----E---L---Q-------H---FY-KT-----
-----T---------K----------------N-------------------------------------------------------------------
----------------------------------------------------------------------------------------------------
----------------------------------------------------------------------------------------------------
-----H-TI-VMGR--------KT---FE---S-------------------L----N----N----K---P-----L-PN-------------------
------RD---N--------II--Y--S---S----I-------------M-------------------------------------------------
---Q------------------------E-----------------------------------------------------P--------------Q--
-----------------------------------------------------D--------------------------------------P-------
-------------------------------------S-----------------Y-----------------K--------------------------
------------------V----------------------T---------N---------------------D--Q----Q------------Q-----
-------I------------L---------------------------------------Q---------------------------------------
----------------------------------------------------------------------------------------------------
--------------------------------------D-----------------A-----------------K-----N---E---------D-----
L-F---I----IG---G----K-E---I---F----NI-FI---P----Y--------------------------------------------------
A---D-----E-----L---IV----S-------------V---------------L--K-------------------D--------------------
-Y----------Y---D-----CD-----------L----FM-K---L---D-------F--K----------N----------------F--------Q
--------L-------------------------------------------------------------------------------------------
--------------------------------------------------------------------
>UniRef100_A0A0 Thymidylate kinase n=1 Tax=uncultured bacterium TaxID=77133 RepID=A0A059X7I3_9BACT
----MEIVIIA---G-I----A-------------Q-----------N---------N--V----IG---Q------K-------------G---M----
L---P--W---H------I-------K-------------------------------------E-----D---L---K-------R---FK-EL-----
-----T---------F----------------G-------------------------------------------------------------------
----------------------------------------------------------------------------------------------------
----------------------------------------------------------------------------------------------------
-----H-PV-IMGR--------KT---YE---S--Il--Q------------M----L----G----K---P-----L-PG-------------------
------RK---N--------IV--L--T---S----N-------------Q---------------------S---------------------------
---Y------------------------Q-----------------------------------------------------T--------------H--
-----------------------------------------------------P--------------------------------------E-------
-------------------------------------F-----------------I-----------------F--------------------------
------------------A----------------------H---------S--LQ-----------------E--A----I------------M-----
-------K------------A---------------------------------------Q-----------------E---------------------
----------------------------------------------------------------------------------------------------
--------------------------------------------------------------------------S-----S---D---------K-----
V-F---I----IG---G----Q-Q---I---Y----EQ-AM---P------------------------L------------------------------
A---D-----K-----L---EI----T-------------H---------------V--H-------------------K--------------------
-N----------F---E-----GD-----------A----YF-P---E----------------------------------------------------
----------------------------------------------------------------------------------------------------
--------------------------------------------------------------------
>UniRef100_A0A8 dihydrofolate reductase (Fragment) n=1 Tax=Galemys pyrenaicus TaxID=202257 RepID=A0A8J6AMR6_GALPY
------LNCII---A-V----S-------------Q-----------N---------M--G----IC---K------N-------------G---D----
L---P--W---Sp-----L-------R-------------------------------------K-----E---F---N-------Y---FR-RM-----
-----T---------T----------------T------------------S------------------------------------------------
----------------------------------------------------------------------------------S-----------------
-------------------------V-------------------------------------K---------------G-------K------------
----QN-LV-IMDR--------KI---WF---S--I---P------------E----K----N----R---P-----L-KD-------------------
------RI---N--------LV--L--S---R----E-----------------------------------L---------------------------
---K------------------------E-----------------------------------------------------P--------------P--
-----------------------------------------------------A--------------------------------------G-------
-------------------------------------A-----------------Hf----------------L--------------------------
------------------V----------------------K---------S--LD-----------------D--A----L------------K-----
-------L------------I---------------------------------------E-----------------Q---------------------
----------------------------------------------------------------------------------------------------
----------------------------------------------------------------------------------------------------
----------------------------------------------------------------------------------------------------
----------------------------------------------------------------------------------------------------
----------------------------------------------------------------------------------------------------
----------------------------------------------------------------------------------------------------
--------------------------------------------------------------------
>UniRef100_A0A1 dihydrofolate reductase n=1 Tax=Vibrio toranzoniae TaxID=1194427 RepID=A0A109DAK4_9VIBR
-----KISLIA---A-V----S-------------E-----------N---------G--V----IG---S------G-------------L---D----
I---P--W---S------V-------K-------------------------------------G-----E---Q---L-------L---FK-AM-----
-----T---------Y----------------N-------------------------------------------------------------------
----------------------------------------------------------------------------------------------------
---------------------------------------------------------------------------------------Q------------
-------WL-LVGR--------KT---FD---S--M---G-------------------------------K-----L-PN-------------------
------RK---Y--------AV--V--T---R----S-------------E---------------------I---------------------------
---S------------------------S-----------------------------------------------------N--------------D--
-----------------------------------------------------P--------------------------------------D-------
-------------------------------------V-----------------L-----------------Y--------------------------
------------------F----------------------S---------S--IE-----------------S--A----L------------S-----
-------Y------------L---------------------------------------S-----------------N---------------------
-----------------------------------I-------T--------------------------------------------------------
------------------------------------------------------------------------------------D---------H-----
V-F---V----SG---G----G-E---I---Y----KA-LI---E----Q-------A-----------D------------------------------
----------T-----I---HL----S-------------T---------------V--H-------------------K--------------------
-E----------I---S-----GD-----------V----FF-P---S----------------------------------------------------
----------------------------------------------------------------------------------------------------
--------------------------------------------------------------------
>UniRef100_A0A2 dihydrofolate reductase n=1 Tax=Candidatus Poribacteria bacterium TaxID=2026781 RepID=A0A2D5VK80_9BACT
-----KISLIV---A-F----D-------------Q-----------N---------R--G----IG---H------E-------------N---K----
I---P--W---F------I-------P-------------------------------------G-----E---L---K-------W---VG-ET-----
-----T---------R------------------------------------------------------------------------------------
------------------------------------------A-------------------------T-------------T-----------------
-------------------------D-------------------------------------P---------------E-------K------------
----IN-AL-IMGH--------NT---WL---S--L---P------------V----D----K----R---P-----L-PG-------------------
------RL---S--------VV--I--S---R----N-------------A---------------------E---------------------------
---I------------------------D-----------------------------------------------------S--------------P--
--------------------------------------------------------------------------------------------M-------
-------------------------------------V-----------------K-----------------V--------------------------
------------------C----------------------R---------S--FD-----------------E--A----S------------A-----
-------Y------------V-------------------------------------------------------------------------------
----------------------------------------------------------K----------------N------------------------
--N----------------N------------------R-----------------------------------------I---E---------T-----
A-F---V----FG---G----T-R---V---Y----RQ-AV---D----A-------D-----------V------------------------------
L---D-----E-----A---LL----T-------------I---------------V--P-------------------G--------------------
-Q----------Y---D-----AD-----------T----YF-P---E----------------------------------------------------
----------------------------------------------------------------------------------------------------
--------------------------------------------------------------------
>UniRef100_A0A8 Bifunctional dihydrofolate reductase-thymidylate synthase (Fragment) n=1 Tax=Symbiodinium microadriaticum TaxID=2951 RepID=A0A812P244_SYMMI
--------------F-L----R-------------G-----------Y---------R--V----IG---K------D-------------N---D----
L---P--W---H------L-------P-------------------------------------D-----D---F---K-------F---FQ-QM-----
-----T---------K----------------G------------------H------------------------------------------------
----------------------------------------------------------------------------------------------------
----------------------------------------------------------------------------------------------------
-------HV-IMGR--------KN---FE---S--L---P------------P----K----F----R---P-----L-PF-------------------
------RT---N--------II--L--T---R----N-------------S---------------------N---------------------------
---Y------------------------D-----------------------------------------------------K-----------------
-----------------------------------------------------P--------------------------------------G-------
-------------------------------------T-----------------I-----------------T--------------------------
------------------V----------------------E---------N--LE-----------------K--A----L------------S-----
-------M------------A---------------------------------------K-----------------T---------------------
-----------------------------------A-------G--------------D----------------S------------------------
----------------------------------------------------------------------------------------------E-----
P-F---I----IG---G----G-E---I---Y----KM------C----I-------P-----------S------------------------------
V---D-----R-----M---YI----T-------------E---------------I--K-------------------T--------------------
-E----------L---D-----GD-----------T----FF-Pe--I---D-------W----------------------------------------
----------------------------------------------------------------------------------------------------
--------------------------------------------------------------------
>UniRef100_UPI0 dihydrofolate reductase-like n=1 Tax=Echinops telfairi TaxID=9371 RepID=UPI001E1D8B1E
--------SIV---A-V----S-------------Q-----------N---------L--G----IS---K------N-------------G---N----
R---P--W---Pi-----L-------R-------------------------------------I-----E---L---Q-------Y---LQ-RM-----
-----T---------P----------------T------------------T-------------------------------------P----------
--------------------------------------------------------------------S-------------S-----------------
-------------------------V-------------------------------------A---------------G-------K------------
----QN-LV-MMGR--------KT---WF---S--I---P------------E----K----N----R---S-----L-KD-------------------
------RI---N--------LV--L--S---R----E-----------------------------------L---------------------------
---M------------------------E-----------------------------------------------------T--------------P--
-----------------------------------------------------Q--------------------------------------G-------
-------------------------------------A-----------------Hf----------------L--------------------------
------------------A----------------------K---------S--LD-----------------G--A----L------------K-----
-------L------------I---------------------------------------E-----------------Q---------------------
----------------------------------------------------------------------------------------------------
----------------------------------------------------------------------------------------------------
----------------------------------------------------------------------------------------------------
----------------------------------------------------------------------------------------------------
----------------------------------------------------------------------------------------------------
----------------------------------------------------------------------------------------------------
--------------------------------------------------------------------
>UniRef100_L8H2 dihydrofolate reductase n=1 Tax=Acanthamoeba castellanii str. Neff TaxID=1257118 RepID=L8H2H2_ACACA
-----PFEIVV---A-A----S-------------V-----------N---------G--G----IG---L------A-------------G---Q----
L---P--W---Q------L-------P-------------------------------------Q-----E---M---A-------R---FK-AL-----
-----T-----------------------------------------------------------------------------------L----------
------------------------------------------K-------------------------T-------------A-----------------
-------------------------N-------------------------------------D---------------D-------H------------
----SN-AV-IMGR--------RT---YE---S--I---P------------A----K----F----R---P-----L-KG-------------------
------RV---N--------IV--L--S---R----D-------------Qhrn------------------C---------------------------
---V------------------------S-----------------------------------------------------L--------------P--
-----------------------------------------------------D--------------------------------------S-------
-------------------------------------V-----------------V-----------------V--------------------------
------------------A----------------------S---------S--FD-----------------E--A----L------------L-----
-------A------------I---------------------------------------Q-----------------S---------------------
-----------------------------------M----------------------------------------------------------------
-------------------E------------------K-----------------V-----------------Q-------------------------
T-W---P----PG---------------------------------------------------------------------------------------
--------------------SA----K-------------I---------------T--S-------------------P--------------------
-E----------F---E-----VD-----------T----FF-Pq--I---D-------P--H----------S----------------F---------
----------------------------------------------------------K---L--DA------------------------------S--
---Y--P--EQ-G--------K------A-----He---E----KG---------V-TYEMRFSLRD-
>UniRef100_A0A3 dihydrofolate reductase n=1 Tax=Acanthamoeba castellanii medusavirus TaxID=2080449 RepID=A0A3T1CXU1_9VIRU
------FNVIV---A-Y----Ae------------K-----------D---------R--A----IG---R------N-------------G---A----
I---P--We--R------L-------P-------------------------------------A-----D---M---Q-------F---FA-QA-----
-----T---------R----------------G------------------G------------------------------------------------
----------------------------------------------------------------------------------------------------
----------------------------------------------------------------------------------------------------
-------TV-IMGR--------RT---YA---S--L---P---------------------------R---P-----L-PG-------------------
------RR---N--------IV--V--S---T----T-------------Ts--------------------P---------------------------
---D------------------------D-----------------------------------------------------Y--------------P--
-----------------------------------------------------P--------------------------------------G-------
-------------------------------------V-----------------V-----------------A--------------------------
------------------A----------------------P---------S--LD-----------------H--A----L------------T-----
-------I------------A---------------------------------------A-----------------T---------------------
----------------------------------------------------------------------------------------------------
--------------------------------------------------------------------------------C---P---------N-----
V-W---V----IG---G----E-R---L---Y----AE-AI---A----H-------P-----------N------------------------------
M---R-----R-----L---YA----T-------------V---------------I--K-------------------Dlh------------------
-V----------E---H-----AD-----------A----FF-P---A----------------------------------------------------
----------------------------------------------------------------------------------------------------
--------------------------------------------------------------------
>UniRef100_W8ZI dihydrofolate reductase n=3 Tax=Paenibacillus TaxID=44249 RepID=W8ZI85_9BACL
-----MITMIA---C-M----D-------------R-----------D---------R--L----IG---R------G-------------N---D----
L---P--W---K------L-------P-------------------------------------E-----D---M---S-------Y---FK-ER-----
-----T---------M----------------G-------------------------------------------------------------------
----------------------------------------------------------------------------------------------------
----------------------------------------------------------------------------------------------------
-----K-TV-LMGR--------KT---FE---S--F---------------------G----S----R---P-----L-KN-------------------
------RR---N--------VI--L--T---R----D-------------A---------------------G---------------------------
---F------------------------T-----------------------------------------------------P-----------------
-----------------------------------------------------E--------------------------------------G-------
-------------------------------------A-----------------E-----------------T--------------------------
------------------V----------------------H---------S--LD-----------------E--A----L------------Q-----
-------L------------E---------------------------------------P---------------------------------------
----------------------------------------------------------------------------------------------------
--------------------------------------------------------------------------A-----G---E---------E-----
L-M---V----IG---G----E-Q---I---Y----EL-LL---P----H-------A-----------D------------------------------
--------------------------C-------------L---------------L--L-------------------T--------------------
-E----------I---DasfggGD-----------A----FF-P---S-----------F--R----------E--------------------------
----------------------------------------E-------E-W------RL---A--DS---------------------------------
------Y---P-G--------K------G-----De---K----LG---------V-AYRFNRYER--
>UniRef100_A0A6 dihydrofolate reductase n=1 Tax=Spirochaetes bacterium TaxID=2202144 RepID=A0A6S4QCI0_UNCSP
--------IVA---A-L----D-------------I-----------E---------N--G----IG---T------G-------------T---A----
M---P--W---H------L-------K-------------------------------------A-----D---L---K-------W---FA-TL-----
-----T---------T----------------Thsnktddk----------W-------------------------------------L----------
------------------------------------------A-------------------------Kksihaakati---P-----------------
-------------------------S-------------------------------------S---------------Spppplr-P------------
----HT-GV-IMGR--------KT---WE---A--L---P------------S----Q----Y----Q---P-----L-PH-------------------
------RI---N--------II--L--S---K----Q-------------E---------------------R---------------------------
---H------------------------K-----------------------------------------------------Yltt-----------Sal
th---------------------------------------------------K--------------------------------------N-------
-------------------------------------V-----------------K-----------------T--------------------------
------------------Y----------------------T---------T--LE-----------------Q--A----L------------T-----
-------Y--------------------------------------------------------------------------------------------
----------------------------------------------------------------------------------------------------
-------------------A------------------S-----------------I-----------------E-----L---K---------R-----
L-F---V----IG---G----R-R---L---Y----QQ-FL---T----P-------P------------------------------------------
L---Ntelr-Y-----L---YI----T-------------H---------------I--A-------------------K--------------------
-N----------F---N-----CK-----------V----KF-P---N----------------------------------------------------
----------------------------------------------------------------------------------------------------
--------------------------------------------------------------------
>UniRef100_A0A2 dihydrofolate reductase n=1 Tax=Gammaproteobacteria bacterium TaxID=1913989 RepID=A0A2D9SIQ6_9GAMM
------FSIIA---A-M----S-------------D-----------N---------N--V----IG---N------C-------------S---D----
I---P--W---Q------V-------P-------------------------------------A-----D---Q---K-------R---FR-EI-----
-----T---------T----------------G------------------H------------------------------------------------
----------------------------------------------------------------------------------------------------
----------------------------------------------------------------------------------------------------
-------CL-IMGR--------KT---FE---S--I--------------------------G----R---P-----L-PG-------------------
------RK---T--------II--L--S---R----Q-------------N---------------------R---------------------------
---Y------------------------H--------------------------------------------------------------------R--
-----------------------------------------------------C--------------------------------------G-------
-------------------------------------C-----------------L-----------------V--------------------------
------------------A----------------------H---------S--LR-----------------S--A----M------------I-----
-------M------------A---------------------------------------Q---------------------------------------
----------------------------------------------------------------------------------------------------
--------------------------------------------------------------------------D-----T---D---------P-----
I-F---V----CG---G----G-Q---I---Y----RE-VL----------------P-----------G------------------------------
A---E-----R-----V---YV----T-------------I---------------I--H-------------------G--------------------
-E----------F---E-----GD-----------A----FF-P---H----------------------------------------------------
----------------------------------------------------------------------------------------------------
--------------------------------------------------------------------
>UniRef100_A0A7 dihydrofolate reductase (Fragment) n=1 Tax=Pseudictyota dubia TaxID=2749911 RepID=A0A7R9W544_9STRA
----------------------------------------------------------------------------------------------------
----------------------------------------------------------------------------------------------------
----------------------------------------------------------------------------------------------------
----------------------------------------------------------------------------------------------------
----------------------------------------------------------------------------------------------------
--------V-VMGR--------KT---WE---S--I---P------------P----K----F----R---P-----L-PG-------------------
------RT---N--------VV--L--T---Rggr-D-------------A---------------------I---------------------------
---L------------------------G-----------------------------------------------------G--------------G--
-----------------------------------------------------S--------------------------------------G-------
-------------------------------------A-----------------Qeedevi-----------V--------------------------
------------------A----------------------S---------S--LS-----------------E--A----S------------E-----
-------K------------L-------------------------------------------------------------------------------
----------------------------------------------------------Q----------------S------------------------
--S----------------T------------------N-----------------A-----------------A-----L---G---------E-----
V-F---V----IG---G----G-Q---V---Y----SE-AL---S----S-------G-----------M------------------------------
V---K-----R-----V---LL----T-------------E---------------V--E----------------------------------------
----------------------------------------------------------------------------------------------------
----------------------------------------------------------------------------------------------------
--------------------------------------------------------------------
>UniRef100_A0A3 Dihydrofolate reductase n=3 Tax=Alphaproteobacteria TaxID=28211 RepID=A0A356U503_9PROT
-------SAVV---A-M----A-------------P-----------D---------H--T----IG---G------N-------------N---Q----
L---A--W---H------A-------P-------------------------------------K-----D---L---Q-------H---FK-KL-----
-----T---------T----------------N-------------------------------------------------------------------
----------------------------------------------------------------------------------------------------
----------------------------------------------------------------------------------------------------
-----H-AI-IMGR--------KT---WE---S--I--------------------------G----R---K-----L-PQ-------------------
------RH---N--------IV--V--S---S----K-------------Piwe------------------H---------------------------
---A------------------------D-----------------------------------------------------V--------------E--
----------------------------------------------------------------------------------------------------
-------------------------------------------------------------------------I--------------------------
------------------F----------------------A---------H--IE-----------------D--A----L------------E-----
-------Y------------G---------------------------------------R-----------------R---------------------
---------------------------------------------------------------------------H------------------------
--A----------------H------------------Q-----------------H-----------------G-----Q---Q---------E-----
F-F---V----IG---G----G-Q---I---Y----RQ-FM---P----H--------------------------------------------------
I---Q-----R-----I---HL----T-------------Y---------------V--D-------------------V--------------------
-H----------V---S-----GD-----------T----FF-H--------------------------------------------------------
----------------------------------------------------------------------------------------------------
--------------------------------------------------------------------
>UniRef100_A0A9 dihydrofolate reductase n=1 Tax=bacterium TaxID=1869227 RepID=A0A965DRQ2_9BACT
------FKMIV---A-L----C-------------R-----------G---------G--G----IG---F------Q-------------G---T----
L---P--Wp--K------I-------E-------------------------------------R-----D---L---R-------F---FS-HM-----
-----T---------R----------------S------------------D-------------------------------------V----------
------------------------------------------F-------------------------P-------------------------------
---------------------------------------------------------------------------------------Y------------
----NS-AV-VMGR--------KT---WE---S--I---P------------E----E----Y----K---P-----L-PF-------------------
------RD---N--------IV--I--S---A----M-------------N---------------------D---------------------------
---F------------------------Enee--------------------------------------------------H--------------K--
-----------------------------------------------------S--------------------------------------G-------
-------------------------------------V-----------------I-----------------F--------------------------
------------------I----------------------K---------S--IS-----------------D--V----H------------K-----
----------------------------------------------------------------------------------------------------
----------------------------------------------------------------------------------------------------
-------------------Y------------------A-----------------I-----------------N-----Y---D---------V-----
V-W---F----IG---G----A-S---I---Y----EQ-VL---T----L-------S------------------------------------------
----------------------------------------S---------------I--T-------------------D--------------------
-N----------G---D-----CD-----------L----SF-P---I---E------------------------------------------------
----------------------------------------------------------------------------------------------------
--------------------------------------------------------------------
>UniRef100_A0A1 dihydrofolate reductase n=1 Tax=Hungatella hathewayi TaxID=154046 RepID=A0A174LAC3_9CLOT
--------ILV---T-A----D-------------K-----------N---------W--A----IG---N------Q-------------G---Q----
L---L--V---S------I-------P-------------------------------------E-----D---Q---R-------L---FR-EE-----
-----T---------L----------------G-------------------------------------------------------------------
----------------------------------------------------------------------------------------------------
----------------------------------------------------------------------------------------------------
-----G-II-VMGR--------KT---FE---T--L---P------------G---------K----Q---P-----L-YG-------------------
------RI---N--------VI--L--S---K----D-------------R---------------------N---------------------------
---Y------------------------K-----------------------------------------------------V--------------K--
--------------------------------------------------------------------------------------------G-------
-------------------------------------A-----------------V-----------------V--------------------------
------------------C----------------------H---------S--VD-----------------E--T----L------------E-----
-------F------------L---------------------------------------K-----------------Q---------------------
----------------------------------------------------------------------------------------------------
--------------------------------------------------------Y-----------------P-----Q---A---------S-----
V-F---I----IG---G----S-S---I---Y----DQ-FL----------------P-----------Y------------------------------
C---D-----T-----V---HV----T-------------F---------------I--D-------------------Y--------------------
-E----------Y---S-----AD-----------T----HF-P-------D-------L--D----------K----------------S---------
----------------------------------------------------------------------------------------------------
--------------------------------------------------------------------
>UniRef100_A0A4 dihydrofolate reductase n=1 Tax=Armadillidium vulgare TaxID=13347 RepID=A0A444SCN1_ARMVU
----------------------------------------------------------------------------------------------------
----------------------------------------------------------------------------------------------------
----------------------------------------------------------------------------------------------------
----------------------------------------------------------------------------------E-----------------
-------------------------D-------------------------------------S---------------T-------K------------
----KN-AV-IMGR--------NT---WQ---S--I---P------------E----K----F----R---P-----L-PG-------------------
------RI---N--------IL--V--S---T----Q-------------A---------------------T---------------------------
---Kep----------------------D-----------------------------------------------------K--------------F--
-----------------------------------------------------E--------------------------------------G-------
-------------------------------------A-----------------V-----------------V--------------------------
------------------C----------------------D---------S--LP-----------------K--A----I------------E-----
-------I------------A---------------------------------------E-----------------S---------------------
----------------------------------------------------------------------------------------------------
-------------------R------------------S-----------------N-----------------E-----I---E---------K-----
L-W---V----IG---G----S-S---L---Y----KA-AF---E----S-------E-----------W------------------------------
I---H-----R-----I---YL----T-------------K---------------I--L-------------------K--------------------
-D----------F---E-----CD-----------T----FL-P---Qi--E-------Y--D-------------------------------------
------------------------------------C---Y-------K-------------------------------LI--D----D-------P--
---S--V--PN-G--------V------Q-----E----E----GD---------V-KYRYEVY----
>UniRef100_A0A1 Isocitrate/Isopropylmalate dehydrogenase-like protein (Fragment) n=1 Tax=Conidiobolus coronatus (strain ATCC 28846 / CBS 209.66 / NRRL 28638) Tax
---TESFSLIV---A-V----G-------------K-----------N---------R--E----IG---N------K-------------G---D----
L---P--W---Ghnv---M-------R-------------------------------------A-----D---M---S-------L---FA-NV-----
-----T---------S----------------M------------------L-------------------------------------E----------
------------------------------------------F-------------------------Setretift-----P-----------------
-------------------------Ssvsvqekksli--------------------------N---------------N-------P------------
----SN-VV-IMGR--------NS---WE---S--I---P------------I----N----F----R---P-----L-PK-------------------
------RK---N--------II--I--T---R----N-------------P---------------------N---------------------------
---Yklelksp-----------------E-----------------------------------------------------L--------------A--
-----------------------------------------------------N--------------------------------------L-------
-------------------------------------A-----------------H-----------------V--------------------------
------------------T----------------------T---------S--LD-----------------E--A----L------------E-----
-------L------------A-------------------------------------------------------------------------------
----------------------------------------------------------------------------------------------------
-------------------N------------------S-----------------F-----------------N-----P---K---------Q-----
I-F---V----TG---G----T-Y---F---Y----TE-AL---N----H-------P-----------N------------------------------
C---T-----N-----L---FI----T-------------E---------------I--L-------------------S--------------------
-Esa--------W---E-----YD-----------T----FF-P---E---YkhlnlkgY--N----------I----------------T--------N
--------E---------------------------A---I-------N-W------MS---N--NDA------------LF--V----K-------N--
---K--L--PQ-LvhdkdeeyI------I-----D----G----NE---------V-KYKFMLYL---
>UniRef100_A0A7 dihydrofolate reductase n=1 Tax=Alcaligenaceae bacterium TaxID=2021368 RepID=A0A7X8D4M0_9BURK
----PSLRLVV---A-Y----S-------------T-----------N---------R--C----IG---K------D-------------N---D----
L---P--W---R------L-------P-------------------------------------N-----D---L---A-------H---FK-AA-----
-----T---------M----------------G------------------L-------------------------------------P----------
----------------------------------------------------------------------------------------------------
----------------------------------------------------------------------------------------------------
--------I-IMGR--------KT---WE---S--L---G---------------------------R---A-----L-PG-------------------
------RP---N--------LV--I--S---R----N-------------P---------------------N---------------------------
---Y------------------------------------------------------------------------------V--------------A--
-----------------------------------------------------H--------------------------------------G-------
-------------------------------------A-----------------T-----------------V--------------------------
------------------Y----------------------P---------D--LN-----------------S--A----I------------A-----
-------A------------C---------------------------------------H---------------------------------------
-----------------------------------G-------Y--------------D-----------------------------------------
----------------------------------------------------------------------------------------------T-----
A-C---I----IG---G----E-Q---I---F----QL-GL---A------------------------I------------------------------
A---D-----E-----L---IA----T-------------E---------------V--H-------------------A--------------------
-H----------V---D-----GD-----------T----FF-P---P---L-------P----------------------------------------
----------------------------------------A-------G-W------TE---V----------------------------------Q--
---R--E--PQ-----------------P-----E----E----NG---------Y-RYDFVVY----
>UniRef100_A0A1 dihydrofolate reductase n=1 Tax=Toxocara canis TaxID=6265 RepID=A0A183TVU4_TOXCA
------MKIIV---A-M----D-------------T-----------S---------L--G----IG---K------N-------------G---E----
V---P--W---Y------L-------A-------------------------------------G-----D---L---C-------R---FR-RL-----
-----T---------T----------------T-------------------------------------------------------------------
--------------------------------------------------------------------T-------------E-----------------
-------------------------D-------------------------------------P---------------A-------K------------
----QN-AV-LMGR--------RV---WE---S--I---P------------E----G----K----R---P-----L-NK-------------------
------RL---N--------VV--L--S---T----Tv------------S---------------------A---------------------------
---L------------------------N-----------------------------------------------------F--------------D--
-----------------------------------------------------G--------------------------------------S-------
-------------------------------------Y-----------------L-----------------V--------------------------
------------------A----------------------R---------S--FQ-----------------G--A----L------------D-----
-------M------------L---------------------------------------N-----------------G---------------------
-----------------------------------M-------S--------------D-----------------------------------------
--------------------------------------------------------------------------K-----I---E---------T-----
I-W---N----IG---G----Y-R---V---Y----EE-GL---K----S-------P-----------Q------------------------------
L---Y-----Q-----------------------------------------------------------------------------------------
----------------------------------------------------------------------------------------------------
----------------------------------------------------------------------------------------------------
--------------------------------------------------------------------
>UniRef100_A0A3 dihydrofolate reductase n=1 Tax=Anabarilius grahami TaxID=495550 RepID=A0A3N0YC28_ANAGA
---PKPIRLIA---A-A----C-------------S-----------D---------M--G----IG---K------N-------------G---Q----
L---P--W---S------L-------P-------------------------------------K-----E---F---Q-------F---FL-DT-----
-----I-----------------------------------------------------------------------------------T----------
------------------------------------------A-------------------------V-------------S-----------------
-------------------------E-------------------------------------P---------------G-------K------------
----KN-LV-VWGR--------VS---WF---S--C---P------------E----T----V----F---P-----L-AN-------------------
------CI---N--------LV--L--S---R----K-------------L---------------------N---------------------------
---A------------------------E-----------------------------------------------------P--------------P--
-----------------------------------------------------H--------------------------------------A-------
-------------------------------------H-----------------Y-----------------L--------------------------
------------------C----------------------K---------E--FG-----------------S--V----I------------R-----
-------L------------V---------------------------------------S-----------------E---------------------
---------------------------------------------------------------------------P------------------------
--P----------------L------------------C-----------------H-----------------I-----V---E---------T-----
I-W---V----LG---G----P-E---V---Y----KE-SL---E----H-------P-----------W------------------------------
C---D-----L-----I---YL----T-------------D---------------I--M-------------------A--------------------
-D----------F---D-----CD-----------V----FF-P---K---F-------D--R-------------------------------------
----------------------------------------------------------------------------------------------------
--------------------------------------------------------------------
>UniRef100_A0A0 dihydrofolate reductase n=1 Tax=Poecilia formosa TaxID=48698 RepID=A0A096LSG7_POEFO
----RILNGIV---A-V----C-------------P-----------N---------L--G----IG---K------D-------------G---K----
L---P--WhpiR------L-------S-------------------------------------N-----E---F---A-------H---FR-KM-----
-----T---------A----------------T------------------P-------------------------------------S----------
------------------------------------------V---------------------------------------------------------
---------------------------------------------------------------A---------------G-------R------------
----TN-VV-IMGR--------KT---WF---S--I---P------------E----K----N----R---P-----L-KG-------------------
------RI---N--------IV--L--S---R----E-------------Y---------------------N---------------------------
---F------------------------Q-----------------------------------------------------------------------
--------------------------------------------------------------------------------------------G-------
-------------------------------------H-----------------P-----------------M--------------------------
------------------D----------------------W---------Q--SE-----------------N--G----I------------Q-----
-------H------------K---------------------------------------F-----------------Q---------------------
-----------------------------------V-------Y--------------E-----------------------------------------
----------------------------------------------------------------------------------------------------
----------------------------------------------------------------------------------------------------
----------------------------------------------------------------------------------------------------
----------------------------------------------------------------------------------------------------
----------------------------------------------------------------------------------------------------
--------------------------------------------------------------------
>UniRef100_A0A1 dihydrofolate reductase n=1 Tax=Gongylonema pulchrum TaxID=637853 RepID=A0A183ED94_9BILA
-------NLIV---A-V----D-------------D-----------S---------G--G----IG---K------N-------------G---A----
L---P--W---R------L-------P-------------------------------------R-----E---M---A-------R---FA-KL-----
-----T---------S----------------T-------------------------------------------------------------------
--------------------------------------------------------------------T-------------N-----------------
-------------------------D-------------------------------------R---------------S-------K------------
----RN-AV-LMGR--------KV---WE---E--I---P------------A----K----F----R---P-----L-KD-------------------
------RL---N--------VL------------------------------------------------------------------------------
----------------------------------------------------------------------------------------------------
----------------------------------------------------------------------------------------------------
----------------------------------------------------------------------------------------------------
----------------------------------------------------------------------------------------------------
----------------------------------------------------------------------------------------------------
----------------------------------------------------------------------------------------------------
----------------------------------------------------------------------------------------------------
----------------------------------------------------------------------------------------------------
----------------------------------------------------------------------------------------------------
----------------------------------------------------------------------------------------------------
----------------------------------------------------------------------------------------------------
--------------------------------------------------------------------
>UniRef100_C0EG dihydrofolate reductase n=1 Tax=[Clostridium] methylpentosum DSM 5476 TaxID=537013 RepID=C0EGY7_9FIRM
-------KCIV---A-V----D-------------Q-----------A---------W--G----IG---C------E-------------N---G----
L---L--Y---S------I-------P-------------------------------------E-----D---M---A-------F---FR-KT-----
-----T---------L------------------------------------------------------------------------------------
----------------------------------------------------------------------------------------------------
----------------------------------------------------------------------------------------------------
----NK-AV-VMGR--------HT---LE---S--L---P------------K---------S----R---P-----L-KN-------------------
------RL---N--------IV--M--S---R----D-------------R---------------------S---------------------------
---L------------------------Q-----------------------------------------------------I--------------G--
-----------------------------------------------------G--------------------------------------A-------
-------------------------------------I-----------------T--------------------------------------------
------------------C----------------------C---------S--LQ-----------------D--L----G------------V-----
-------A------------L---------------------------------------S---------------------------------------
-----------------------------------I-------C--------------D-----------------------------------------
--------------------------------------------------------------------------------S---D---------D-----
V-Y---V----MG---G----Y-A---V---Y----SL-LL---D----F-------C------------------------------------------
----G-----Q-----A---LI----T-------------K---------------I--Q-------------------G--------------------
-Q----------R---E-----AD-----------R----FF-P---N---I------------------------------------------------
----------------------------------------------------------------------------------------------------
--------------------------------------------------------------------
>UniRef100_A0A3 dihydrofolate reductase (Fragment) n=1 Tax=Gammaproteobacteria bacterium TaxID=1913989 RepID=A0A3D5Y383_9GAMM
----PPLALIA---A-M----A-------------R-----------N---------R--S----IG---D------R-------------G---E----
L---P--W---H------E-------P-------------------------------------E-----D---L---A-------H---FK-AL-----
-----S---------T----------------G------------------H------------------------------------------------
----------------------------------------------------------------------------------------------------
----------------------------------------------------------------------------------------------------
-------AV-IMGR--------KT---WE---S--L---------------------K----L----R---P-----L-PR-------------------
------RR---N--------LV--V--T---R----Q-------------A---------------------G---------------------------
---L------------------------T-----------------------------------------------------L-----------------
-----------------------------------------------------P--------------------------------------G-------
-------------------------------------F-----------------E-----------------V--------------------------
------------------F----------------------T---------D--LA-----------------A--A----V------------A-----
-------A------------C---------------------------------------R-----------------A---------------------
-----------------------------------G----------------------------------------------------------------
--------------------------------------------------------------------------------D---P---------E-----
P-W---I----IG---G----A-E---I---Y----RL-A------------------------------------------------------------
----------------------------------------------------------------------------------------------------
----------------------------------------------------------------------------------------------------
----------------------------------------------------------------------------------------------------
--------------------------------------------------------------------
>UniRef100_A0A1 dihydrofolate reductase (Fragment) n=1 Tax=Vibrio genomosp. F10 TaxID=723171 RepID=A0A1B9R2Z6_9VIBR
------ISLIA---A-V----G-------------R-----------N---------G--V----IG---C------G-------------P---D----
I---P--W---S------A-------P-------------------------------------G-----E---Q---K-------L---FK-AL-----
-----T---------Y----------------N-------------------------------------------------------------------
----------------------------------------------------------------------------------------------------
----------------------------------------------------------------------------------------------------
-----Q-WV-VMGR--------KT---FE---S--M---G------------A------------------------L-PN-------------------
------RK---Y--------AV--V--T---R----S-------------G---------------------W---------------------------
---T------------------------S-----------------------------------------------------N-----------------
-----------------------------------------------------D--------------------------------------N-------
-------------------------------------V-----------------V-----------------V--------------------------
------------------F----------------------Q---------S--IE-----------------E--A----M------------D-----
-------D------------L---------------------------------------K-----------------E---------------------
-----------------------------------L-------T--------------------------------------------------------
------------------------------------------------------------------------------------G---------H-----
V-I---V----SG---G----G-E---I---Y----LE-TI---P----T-------S-----------R------------------------------
----------------------------------------------------------------------------------------------------
----------------------------------------------------------------------------------------------------
----------------------------------------------------------------------------------------------------
--------------------------------------------------------------------
>UniRef100_A0A8 Bifunctional dihydrofolate reductase-thymidylate synthase n=1 Tax=Halteria grandinella TaxID=5974 RepID=A0A8J8NL70_HALGN
--FKKGFSLIV---A-V----S-------------R-----------N---------G--A----IG---F------E-------------G---K----
L---P--W---P------Yi------P-------------------------------------K-----E---M---K-------H---FS-ET-----
-----T---------Q----------------F--------------------------------------------------------I----------
------------------------------------------D-------------------------Tdqv----------G-----------------
-------------------------I-------------------------------------P---------------D-------A------------
----QN-AV-IMGR--------KT---WE---S--I---P------------L----Q----N----K---P-----L-RN-------------------
------RL---N--------VV--L--T---S----Qvq-----------Q---------------------F---------------------------
---K------------------------Q-----------------------------------------------------I--------------P--
-----------------------------------------------------K--------------------------------------R-------
-------------------------------------L-----------------E-----------------I--------------------------
------------------Q----------------------K---------S--LG-----------------E--A----L------------T-----
-------A------------L---------------------------------------D-----------------K---------------------
-----------------------------------N----------------------------------------------------------------
--------------------------------------------------------D-----------------N-----V---R---------E-----
V-F---L----IG---G----T-Q---M---F----AE-AL---T----T-------Yin---------S------------------------------
C---K-----L-----L---IL----T-------------R---------------I--N-------------------K--------------------
-D----------F---V-----GD-----------T----FM-P---T----------------------------------------------------
----------------------------------------------------------------------------------------------------
--------------------------------------------------------------------
>UniRef100_A0A5 dihydrofolate reductase n=1 Tax=Takifugu flavidus TaxID=433684 RepID=A0A5C6P8B6_9TELE
----KPVRVIA---A-V----C-------------N-----------N---------R--G----IG---K------D-------------N---Q----
M---P--W---S------I-------P-------------------------------------A-----E---F---Q-------Y---FL-NT-----
-----V---------T------------------------------------------------------------------------------------
------------------------------------------R-------------------------V-------------S-----------------
-------------------------R-------------------------------------P---------------G-------N------------
----MN-MM-VWGK--------QC---WV---S--H---P------------D----S----T----F---P-----L-PN-------------------
------IL---H--------AV--L--S---K----T-----------------------------------L---------------------------
---L------------------------T-----------------------------------------------------V--------------P--
-----------------------------------------------------D--------------------------------------Ha------
-------------------------------------H-----------------F-----------------V--------------------------
------------------C----------------------E---------S--LD-----------------A--A----V------------R-----
-------L------------A---------------------------------------S-----------------E---------------------
-----------------------------------P----------------------------------------------------------------
--P----------------L------------------A-----------------D-----------------L-----I---E---------I-----
I-W---I----VG---G----V-Q---V---Y----KE-AM---E----H-------P-----------W------------------------------
C---D-----L-----I---YL----T-------------D---------------I--M-------------------A--------------------
-E----------F---E-----CD-----------V----FF-P---E-----------F--D----------K----------------K---------
------------------------------------------------L-F------EV---Q--DS----------------------F-------P--
---D--V--PN-G--------I------Q-----E----D----NG---------I-KYKCQVYKR--
>UniRef100_A0A8 dihydrofolate reductase n=2 Tax=Aves TaxID=8782 RepID=A0A8B7JPM9_9AVES
----------------------------------------------------------------------------------------------------
----------------------------------------------------------------------------------------------------
----------------------------------------------------------------------------------------------------
----------------------------------------------------------------------------------------------------
----------------------------------------------------------------------------------------------------
-----------MGK--------KT---WF---S--I---P------------E----K----N----R---P-----L-KD-------------------
------RI---N--------IV--L--S---R----E-----------------------------------L---------------------------
---K------------------------E-----------------------------------------------------T--------------P--
-----------------------------------------------------K--------------------------------------G-------
-------------------------------------Ah----------------Y-----------------L--------------------------
------------------S----------------------K---------S--LD-----------------D--A----L------------A-----
-------L------------L---------------------------------------D---------------------------------------
----------------------------------------------------------S----------------P------------------------
--E----------------L------------------K-----------------S-----------------K-----V---D---------M-----
V-W---I----VG---G----T-S---V---Y----KV-HG---E----P-------P-----------E------------------------------
L---------------------------------------------------------------------------------------------------
----------------------------------------------------------------------------------------------------
----------------------------------------------------------------------------------------------------
--------------------------------------------------------------------
>UniRef100_A0A2 dihydrofolate reductase n=1 Tax=Gracilariopsis chorda TaxID=448386 RepID=A0A2V3IPW9_9FLOR
------ISLVV---A-Y----Tr------------V-----------N---------R--V----IG---I------R-------------D---A----
L---P--Wp--R------L-------Q-------------------------------------A-----D---M---R-------R---FA-KL-----
-----T---------Y------------------------------------------------------------------------------------
----------------------------------------------------------------------------------------------------
----------------------------------------------------------------------------------------------------
----YH-AI-IMGR--------KT---FE---S--D---P------------I----N----S----S---P-----L-PH-------------------
------RR---N--------IV--L--S---R----N-------------P---------------------V---------------------------
---W------------------------I-----------------------------------------------------P--------------P--
-----------------------------------------------------Q--------------------------------------G-------
-------------------------------------V-----------------L-----------------H--------------------------
------------------A----------------------F---------D--WD-----------------E--A----L------------L-----
-------L------------A---------------------------------------D-----------------S---------------------
-----------------------------------G-------Fgaagy---------H----------------D------------------------
--G----------------S------------------R-----------------Mvrtpl------------C-----N---R---------H-----
I-F---V----LG---G----Q-S---V---Y----KL-AL---D----R-------G------------------------------------------
C---Q-----W-----V---FA----T-------------E---------------I--D-------------------G--------------------
-Q----------M---P-----GD-----------S----FF-P---E---L------------------------------------------------
--------P---------------------------S---S-------E-W------DR---V--PPSD----C----PrHW--A----S----------
----------E-H--------Q------F-----R----E----KG---------Y-TFSFVTYKR--
>UniRef100_A0A1 dihydrofolate reductase n=1 Tax=Branchiibius sp. NY16-3462-2 TaxID=1807500 RepID=A0A151C088_9MICO
---SMTITLIA---A-V----A-------------R-----------N---------G--V----IG---R------D-------------G---D----
M---P--W---H------L-------P-------------------------------------G-----D---L---K-------R---FK-AT-----
-----T---------M----------------G------------------H------------------------------------------------
----------------------------------------------------------------------------------------------------
----------------------------------------------------------------------------------------------------
-------PM-VMGR--------KT---FE---S--M---G------------R------------------------L-PG-------------------
------RR---S--------IV--V--T---R----D-------------P---------------------D---------------------------
---W------------------------S--------------------------------------------------------------------A--
-----------------------------------------------------D--------------------------------------G-------
-------------------------------------V-----------------E-----------------V--------------------------
------------------A----------------------H---------S--LD-----------------E--A----L------------A-----
-------L------------V-------------------------------------------------------------------------------
----------------------------------------------------------------------------------------------------
--------------------------------------------------------------------------G-----D---D---------D-----
V-F---V----VG---G----A-Q---I---Y----AQ-AL----------------P-----------Y------------------------------
A---D-----R-----L---EL----T-------------E---------------I--D-------------------L--------------------
-E----------V---E-----GD-----------T----YF-P---G----------------------------------------------------
----------------------------------------------------------------------------------------------------
--------------------------------------------------------------------
>UniRef100_A0A7 6,7-dimethyl-8-ribityllumazine synthase n=1 Tax=Perkinsus olseni TaxID=32597 RepID=A0A7J6UGL7_PEROL
----QALSVIV---A-H----T-------------C-----------K---------W--G----IG---K------D-------------G---Q----
L---P--W---Ks-----L-------P-------------------------------------E-----D---M---K-------R---FK-TI-----
-----T---------M----------------G-------------------------------------------------------------------
------------------------------------------E-------------------------A-------------G-----------------
-------------------------G-------------------------------------A---------------G-------A------------
----KN-VC-IMGR--------RT---WE---S--I---P------------E----R----F----R---P-----L-RD-------------------
------RI---N--------VV--I--S---S----T---------------------------------------------------------------
----------------------------------------------------------------------------------------------------
----------------------------------------------------------------------------------------------------
----------------------------------------------------------------------------------------------------
----------------------------------------------------------------------------------------------------
----------------------------------------------------------------------------------------------------
----------------------------------------------------------------------------------------------------
----------------------------------------------------------------------------------------------------
----------------------------------------------------------------------------------------------------
----------------------------------------------------------------------------------------------------
----------------------------------------------------------------------------------------------------
----------------------------------------------------------------------------------------------------
--------------------------------------------------------------------
>UniRef100_A0A4 dihydrofolate reductase n=1 Tax=Vitis vinifera TaxID=29760 RepID=A0A438C617_VITVI
----------------------------------------------------------------------------------------------------
----------------------------------------------------------------------------------------------------
----------------------------------------------------------------------------------------------------
----------------------------------------------------------------------------------------------------
---------------------------------------------------------------------------------------T------------
----KN-VV-IMGR--------KT---WE---S--I---P------------L----E----H----W---P-----L-RN-------------------
------RL---N--------VI--L--T---R----P-------------R---------------------S---------------------------
---F------------------------D-----------------------------------------------------I--------------A--
-----------------------------------------------------T--------------------------------------Aen-----
-------------------------------------V-----------------V-----------------I--------------------------
------------------C----------------------R---------S--MA-----------------A--A----L------------E-----
-------L------------L---------------------------------------A-----------------T---------------------
---------------------------------------------------------------------------S------------------------
--P----------------Y------------------C-----------------L-----------------S-----I---E---------K-----
V-F---V----IG---S----G-Q---I---L----KE-GL---D----A-------P-----------G------------------------------
R---D-----------------------------------------------------------------------------------------------
----------------------------------------------------------------------------------------------------
----------------------------------------------------------------------------------------------------
--------------------------------------------------------------------
>UniRef100_A0A0 dihydrofolate reductase n=1 Tax=Candidatus Uhrbacteria bacterium GW2011_GWC2_53_7 TaxID=1618986 RepID=A0A0G1XUY2_9BACT
-----KISLIV---A-M----A-------------D-----------N---------R--V----IG---R------D-------------N---K----
L---P--W---H------L-------S-------------------------------------E-----D---L---K-------R---FK-AL-----
-----T---------M----------------G------------------H------------------------------------------------
----------------------------------------------------------------------------------------------------
----------------------------------------------------------------------------------------------------
-------PI-IMGR--------KT---FE---S--I---G---------------------------R---P-----L-PG-------------------
------RE---N--------IV--I--A---S----R-------------P---------------------I---------------------------
----------------------------------------------------------------------------------------------------
----------------------------------------------------------------------------------------------------
----------------------------------------------------------------------------------------------------
----------------------------------------------------------------------------------------------------
----------------------------------------------------------------------------------------------------
----------------------------------------------------------------------------------------------------
----------------------------------------------------------------------------------------------------
----------------------------------------------------------------------------------------------------
----------------------------------------------------------------------------------------------------
----------------------------------------------------------------------------------------------------
----------------------------------------------------------------------------------------------------
--------------------------------------------------------------------
>UniRef100_A0A7 dihydrofolate reductase n=1 Tax=Amorphochlora amoebiformis TaxID=1561963 RepID=A0A7S0H6G0_9EUKA
------LAVIV---A-V----Ad------------G-----------C---------N--A----IG---Y------N-------------N---S----
L---L--W---D------I-------P-------------------------------------Q-----D---T---K-------H---FR-DT-----
-----TiklpsstptS----------------N------------------T-------------------------------------T----------
------------------------------------------E-------------------------P-------------D-----------------
-------------------------S-------------------------------------L---------------K-------M------------
----MN-AV-IMGR--------RT---WI---S--I---P------------P----R----F----R---P-----L-KS-------------------
------RI---N--------VV--V--S---S----Q-------------S---------------------P---------------------------
---T------------------------T-----------------------------------------------------L--------------Gld
pptgg------------------------------------------------A--------------------------------------Ggpp----
-------------------------------------A-----------------M-----------------V--------------------------
------------------V----------------------P---------S--IQ-----------------A--A----L------------S-----
-------A------------L---------------------------------------E-----------------D---------------------
-----------------------------------L-------P--------------S----------------F------------------------
--------------------------------------------------------------------------------S---G---------L-----
A-F---V----IG---G----E-S---M---Y----KE-AM---G----M-------P-----------T------------------------------
L---G-----S-----I---YL----T-------------R---------------V--Fidppl--------------R--------------------
-E----------L---E-----YD-----------R----VF-P--------------------------------------------------------
----------------------------------------------------------------------------------------------------
--------------------------------------------------------------------
>UniRef100_U6N4 Bifunctional dihydrofolate reductase-thymidylate synthase n=1 Tax=Eimeria necatrix TaxID=51315 RepID=U6N4U2_9EIME
----------------------------------------------------------------------------------------------------
----------------------------------------------------------------------------------------------------
----------------------------------------------------------------------------------------------------
----------------------------------------------------------------------------------------------------
----------------------------------------------------------------------------------------------------
----LN-CV-IMGR--------KT---WE---S--L---P------------A----N----S----R---P-----L-KG-------------------
------RV---N--------VV--V--T---S--------------------------------------------------------------------
----------------------------------------------------------------------------------------------------
----------------------------------------------------------------------------------------------------
----------------------------------------------------------------------------------------------------
----------------------------------------------------------------------------------------------------
----------------------------------------------------------------------------------------------------
----------------------------------------------------------------------------------------------------
----------------------------------------------------------------------------------------------------
----------------------------------------------------------------------------------------------------
----------------------------------------------------------------------------------------------------
----------------------------------------------------------------------------------------------------
----------------------------------------------------------------------------------------------------
--------------------------------------------------------------------
>UniRef100_A0A0 dihydrofolate reductase n=1 Tax=Zootermopsis nevadensis TaxID=136037 RepID=A0A067RN88_ZOONE
------LNLIS---A-A----D-------------Q-----------N---------M--G----IG---W------N-------------Q---K----
L---P--W---Q------I-------P-------------------------------------S-----E---F---H-------Y---FL-EM-----
-----T---------T----------------K------------------P-------------------------------------R----------
------------------------------------------V-------------------------T-------------G-----------------
-------------------------S-------------------------------------N-----------------------R------------
----QN-AV-IIGH--------RT---WE---T--M---D------------Al---T----S----K---P-----H-PG-------------------
------AL---N--------IV--L--S---R----Fnpp----------E---------------------P---------------------------
---L------------------------A-----------------------------------------------------Y--------------P--
-----------------------------------------------------N--------------------------------------T-------
-------------------------------------I-----------------------------------V--------------------------
------------------C----------------------A---------S--LD-----------------Q--V----V------------K-----
-------M------------L---------------------------------------S-----------------T---------------------
----------------------------------------------------------D----------------P------------------------
--E----------------Y------------------E-----------------G-----------------L-----I---D---------T-----
V-W---V----LG---G----A-E---V---Y----QT-AL---K----S-------R-----------F------------------------------
F---H-----R-----L---YL----S-------------R---------------I--R-------------------A--------------------
-V----------Y---P-----CD-----------V----FF-P---E---E-------F--D----------E--------------------------
----------------------------------------------------------------------------------------------------
--------------------------------------------------------------------
>UniRef100_A0A3 dihydrofolate reductase n=1 Tax=Acidobacteria bacterium TaxID=1978231 RepID=A0A3M2CEH2_9BACT
----PSISLLA---A-M----S-------------E-----------N---------R--V----IG---R------D-------------G---R----
L---P--W---H------L-------P-------------------------------------A-----D---L---K-------R---VK-RL-----
-----T---------V----------------G------------------H------------------------------------------------
----------------------------------------------------------------------------------------------------
----------------------------------------------------------------------------------------------------
-------TV-IMGR--------RT---FE---S--I--------------------------G----R---P-----L-PR-------------------
------RR---S--------IV--L--S---R----D-------------R---------------------R---------------------------
---Y------------------------R--------------------------------------------------------------------P--
-----------------------------------------------------A--------------------------------------G-------
-------------------------------------V-----------------E-----------------V--------------------------
------------------A----------------------A---------S--LE-----------------E--A----L------------A-----
-------L------------A---------------------------------------G-----------------G---------------------
----------------------------------------------------------------------------------------------------
--------------------------------------------------------------------------------E---E---------E-----
V-F---V----FG---G----A-E---L---F----RL-AL----------------P-----------R------------------------------
A---R-----R-----I---YL----T-------------L---------------V--H-------------------A--------------------
-E----------V---E-----GD-----------V----HF-P---P----------------------------------------------------
----------------------------------------------------------------------------------------------------
--------------------------------------------------------------------
>UniRef100_A0A2 Dihydrofolate reductase n=1 Tax=Puccinia striiformis TaxID=27350 RepID=A0A2S4WH03_9BASI
----------------------------------------------------------------------------------------------------
--------------------------------------------------------------------------M---N-------F---FK-FV-----
-----T---------S------------------------------------------------------------------------------------
----------------------------------------------------------------------------------L-----------------
-------------------------S-------------------------------------P---------------S-------Km-----------
----KN-VV-IMGR--------KT---WE---S--I---P------------V----K----F----R---P-----L-CN-------------------
------RI---N--------II--V--S---R----R-------------Lq--------------------Q---------------------------
---S------------------------D-----------------------------------------------------A--------------Gsl
rmyvpvpfsttstyktdlsff--------------------------------G--------------------------------------Glvfpsde
kqd----------------------------------S-----------------Y-----------------L--------------------------
------------------V----------------------N---------S--ID-----------------S--A----C------------L-----
-------L------------I---------------------------------------Q-----------------T---------------------
-----------------------------------L-------D--------------H----------------P------------------------
--Qdinprvg---------V------------------Q-----------------G-----------------I-----I---N---------K-----
V-F---V----IG---G----S-E---I---Y----KS-VL---K----E--------------------------------------------------
----------------------------------------------------------------------------------------------------
----------------------------------------------------------------------------------------------------
----------------------------------------------------------------------------------------------------
--------------------------------------------------------------------
>UniRef100_A0A2 dihydrofolate reductase (Fragment) n=1 Tax=Sneathiella sp. TaxID=1964365 RepID=A0A2G1Z089_9PROT
------IIIIV---A-V----A-------------E-----------N---------G--V----IG---K------D-------------N---T----
L---P--W---H------L-------S-------------------------------------N-----D---L---K-------R---FK-KL-----
-----T---------M----------------G-------------------------------------------------------------------
----------------------------------------------------------------------------------------------------
----------------------------------------------------------------------------------------------------
-----K-PI-IMGR--------KT---FE---S--F---P---------------------------R---P-----L-PG-------------------
------RE---N--------II--L--T---R----D-------------K-------------------------------------------------
----------------------------------------------------------------------------------------------------
----------------------------------------------------------------------------------------------------
----------------------------------------------------------------------------------------------------
----------------------------------------------------------------------------------------------------
----------------------------------------------------------------------------------------------------
----------------------------------------------------------------------------------------------------
----------------------------------------------------------------------------------------------------
----------------------------------------------------------------------------------------------------
----------------------------------------------------------------------------------------------------
----------------------------------------------------------------------------------------------------
----------------------------------------------------------------------------------------------------
--------------------------------------------------------------------
>UniRef100_A0A1 dihydrofolate reductase n=1 Tax=Rhodobacteraceae bacterium GWE1_64_9 TaxID=1802012 RepID=A0A1G3FQ05_9RHOB
------ITLIV---A-R----A-------------R-----------N---------G--A----IG---R------G-------------N---T----
I---P--W---H------A-------P-------------------------------------E-----D---L---K-------F---FQ-RE-----
-----T---------S----------------G------------------A------------------------------------------------
----------------------------------------------------------------------------------------------------
----------------------------------------------------------------------------------------------------
-------AI-IMGR--------NT---WD---S--L---P------------V--------------K---P-----L-KG-------------------
------RL---N--------LI--V--S---S----R-------------P---------------------I---------------------------
----------------------------------------------------------------------------------------------------
-----------------------------------------------------A--------------------------------------G-------
-------------------------------------E-----------------E-----------------V--------------------------
------------------Q----------------------P---------S--LD-----------------A--A----L------------A-----
-------E------------A---------------------------------------E-----------------R---------------------
----------------------------------------------------------------------------------------------------
--------------------------------------------------------Q-----------------G-----H---R---------R-----
I-Y---G----IG---G----A-R---I---Y----AA-ML----------------P-----------L------------------------------
A---H-----R-----L---LV----Te------------V---------------A--L-------------------D--------------------
-V----------P---D-----AD-----------V----FF-P---E----------------------------------------------------
----------------------------------------------------------------------------------------------------
--------------------------------------------------------------------
>UniRef100_A0A4 dihydrofolate reductase (Fragment) n=1 Tax=Leptotrombidium deliense TaxID=299467 RepID=A0A443RSK2_9ACAR
----KHFALIA---A-Q----C-------------E-----------N---------R--G----IG---I------S-------------G---R----
L---P--W---R------L-------K-------------------------------------N-----E---M---A-------Y---FT-DV-----
-----T---------S----------------K-------------------------------------------------------------------
--------------------------------------------------------------------T-------------E-----------------
-------------------------D-------------------------------------D---------------K-------K------------
----RN-AV-VMGR--------KT---WD---S--I---P------------K-----------------------------------------------
----------------------------------------------------------------------------------------------------
----------------------------------------------------------------------------------------------------
----------------------------------------------------------------------------------------------------
----------------------------------------------------------------------------------------------------
----------------------------------------------------------------------------------------------------
----------------------------------------------------------------------------------------------------
----------------------------------------------------------------------------------------------------
----------------------------------------------------------------------------------------------------
----------------------------------------------------------------------------------------------------
----------------------------------------------------------------------------------------------------
----------------------------------------------------------------------------------------------------
----------------------------------------------------------------------------------------------------
--------------------------------------------------------------------
>UniRef100_A0A6 dihydrofolate reductase (Fragment) n=1 Tax=Bracon brevicornis TaxID=1563983 RepID=A0A6V7M773_9HYME
----------------------------------------------------------------------------------------------------
----------------------------------------------------------------S-----E---M---K-------F---FT-DM-----
-----T---------T----------------N------------------T-------------------------------------I----------
----------------------------------------------------------------------------------------------------
-------------------------D-------------------------------------N---------------S-------K------------
----TN-VV-LMGR--------RT---WE---C--I---P------------K----K----Y----R---P-----L-KG-------------------
------RI---N--------MV--L--S---S----Q-------------Q-------------------------------------------------
----------------------------------------------------------------------------------------------------
----------------------------------------------------------------------------------------------------
----------------------------------------------------------------------------------------------------
----------------------------------------------------------------------------------------------------
----------------------------------------------------------------------------------------------------
----------------------------------------------------------------------------------------------------
----------------------------------------------------------------------------------------------------
----------------------------------------------------------------------------------------------------
----------------------------------------------------------------------------------------------------
----------------------------------------------------------------------------------------------------
----------------------------------------------------------------------------------------------------
--------------------------------------------------------------------
>UniRef100_UPI0 dihydrofolate reductase n=1 Tax=Arthrobacter sp. ISL-48 TaxID=2819110 RepID=UPI00203532C9
-----SIKLVV---A-H----D-------------N-----------E---------R--G----IG---R------A-------------G---Q----
L---P--W---R------L-------P-------------------------------------G-----E---M---A-------K---LS-AA-----
-----T---------R----------------R-------------------------------------------------------------------
--------------------------------------------------------------------T-------------A-----------------
-------------------------D-------------------------------------P---------------S-------K------------
----RN-AL-VMGR--------LT---YE---S--F---P------------A----S----R----R---P-----L-AG-------------------
------RL---N--------VV--V--T---S----R-------------P---------------------I---------------------------
---P------------------------D-----------------------------------------------------A--------------E--
----------------------------------------------------------------------------------------------------
-------------------------------------V-----------------Q-----------------T--------------------------
------------------A----------------------A---------T--LE-----------------A--A----V------------A-----
-------E------------A-------------------------------------------------------------------------------
----------------------------------------------------------------------------------------------------
--V----------------G------------------A-----------------A-----------------D-----V---E---------D-----
V-F---I----FG---G----A-R---I---Y----KE-AL---D----D-------L-----------I------------------------------
P---D-----E-----L---LV----S-------------V---------------V--D-------------------G--------------------
-V----------F---Q-----CD-----------T----FL----------------------------------------------------------
----------------------------------------------------------------------------------------------------
--------------------------------------------------------------------
>UniRef100_A0A7 dihydrofolate reductase n=1 Tax=Dissostichus mawsoni TaxID=36200 RepID=A0A7J5YQ97_DISMA
----RMLNAIV---A-V----C-------------P-----------D---------L--G----IG---K------D-------------G---Q----
L---P--W---Hpvr---L-------N-------------------------------------N-----E---F---K-------H---FR-KM-----
-----T---------A----------------T------------------P------------------------------------------------
----------------------------------------------------------------------------------S-----------------
-------------------------V-------------------------------------E---------------G-------K------------
----QN-VV-IMGR--------KT---WF---S--I---P------------E----K----N----R---P-----L-NN-------------------
------RI---N--------IV--L--S---R----E-------------C-------------------------------------------------
----------------------------------------------------------------------------------------------------
--------------------------------------------------------------------------------------------S-------
----------------------------------------------------------------------------------------------------
-------------------------------------------------------------------------S--A----L------------R-----
----------------------------------------------------------------------------------------------------
----------------------------------------------------------------------------------------------------
----------------------------------------------------------------------------------------------------
------------------------------------LE-LM---Q----T-------P-----------G------------------------------
T---R-----R-----L---FI----T-------------R---------------I--M-------------------K--------------------
-Q----------F---E-----CD-----------T----FL-P---E----------------------------------------------------
----------------------------------------------------------------------------------------------------
--------------------------------------------------------------------
>UniRef100_A0A6 dihydrofolate reductase n=1 Tax=Meloidogyne enterolobii TaxID=390850 RepID=A0A6V7XSV9_9BILA
------MNIIA---A-V----D-------------E-----------N---------F--G----IG---K------N-------------N---S----
L---P--W---R------L-------P-------------------------------------K-----E---Y---K-------H---FI-NL-----
-----T---------T------------------------------------------------------------------------------------
------------------------------------------T-------------------------T-------------K-----------------
-------------------------N-------------------------------------P---------------N-------K------------
----IN-AV-LMGR--------KC---WE---S--I---P------------E----K----Y----R---P-----L-KN-------------------
------RL---N--------IV--M--T---K----T-------------W---------------------V---------------------------
---T------------------------Pef---------------------------------------------------V--------------G--
-----------------------------------------------------E--------------------------------------N-------
-------------------------------------L-----------------I-----------------F--------------------------
------------------I----------------------N---------S--LD-----------------S-------L------------N-----
-------L------------I---------------------------------------L-----------------E---------------------
-----------------------------------S-------K--------------P----------------Y------------------------
--E----------------N------------------L-----------------------------------------I---E---------T-----
I-W---N----IG---G----K-Q---I---Y----SL-GI---E----H-------Q-----------N------------------------------
L---N-----K-----I---VL----T-------------K---------------I-------------------------------------------
----------------------------------------------------------------------------------------------------
----------------------------------------------------------------------------------------------------
--------------------------------------------------------------------
>UniRef100_A0A5 dihydrofolate reductase n=1 Tax=Spirochaetes bacterium TaxID=2202144 RepID=A0A5C7LIX6_UNCSP
-----DIILIA---A-A----S-------------L-----------D---------G--Y----IG---I------D-------------N---K----
L---P--W---H------S-------P-------------------------------------A-----D---M---K-------H---FR-QQ-----
-----T---------E----------------G-------------------------------------------------------------------
----------------------------------------------------------------------------------------------------
----------------------------------------------------------------------------------------------------
-----H-VV-IMGR--------KT---FD---S--L---G----------------------G----K---P-----L-KN-------------------
------RV---N--------IV--L--T---R----N-------------P---------------------I---------------------------
---P------------------------Ga----------------------------------------------------C--------------S--
-----------------------------------------------------D--------------------------------------G-------
-------------------------------------V-----------------I-----------------F--------------------------
------------------A----------------------D---------S--KE-----------------R--A----L------------Q-----
-------I------------A-------------------------------------------------------------------------------
----------------------------------------------------------------------------------------------------
--------------------------------------K-----------------A-----------------E-----C---T---------K-----
I-F---V----IG---G----E-E---I---Y----SL-FL---E----D--------------------------------------------------
----------------------------------------------------------------------------------------------------
----------------------------------------------------------------------------------------------------
----------------------------------------------------------------------------------------------------
--------------------------------------------------------------------
>UniRef100_A0A7 dihydrofolate reductase n=3 Tax=Timema TaxID=61471 RepID=A0A7R9PG98_TIMCA
----------------------------------------------------------------------------------------------------
----------------------------------------------------------------------E---L---A-------Y---FS-KI-----
-----T---------K------------------------------------------------------------------------------------
------------------------------------------L-------------------------T-------------Q-----------------
-------------------------E-------------------------------------P---------------T-------K------------
----QN-AV-VMGR--------KT---WE---S--I---P------------Q----K----N----R---P-----L-AG-------------------
------RI---N--------VV--L--S---R----E---------------------------------------------------------------
----------------------------------------------------------------------------------------------------
----------------------------------------------------------------------------------------------------
----------------------------------------------------------------------------------------------------
----------------------------------------------------------------------------------------------------
----------------------------------------------------------------------------------------------------
----------------------------------------------------------------------------------------------------
----------------------------------------------------------------------------------------------------
----------------------------------------------------------------------------------------------------
----------------------------------------------------------------------------------------------------
----------------------------------------------------------------------------------------------------
----------------------------------------------------------------------------------------------------
--------------------------------------------------------------------
>UniRef100_A0A8 dihydrofolate reductase n=1 Tax=Caenorhabditis bovis TaxID=2654633 RepID=A0A8S1F627_9PELO
-----KMKLIV---A-M----D-------------S-----------E---------G--G----IG---K------N-------------G---T----
L---P--W---H------I-------S-------------------------------------K-----D---L---K-------R---FA-AL-----
-----T---------R----------------N------------------V-------------------------------------M----------
------------------------------------------D---------------------------------------------------------
---------------------------------------------------------------K---------------S-------K------------
----KN-AV-IMGR--------KC---WD---S--I---P------------D----G----R----K---P-----L-KD-------------------
------RF---N--------II--M--S---R----K-------------I---------------------V---------------------------
---E------------------------V-----------------------------------------------------P--------------G--
-----------------------------------------------------P--------------------------------------D-------
-------------------------------------T-----------------V-----------------V--------------------------
------------------I----------------------D---------S--LD-----------------K--L-----------------------
------------------------------------------------------------K-----------------D---------------------
-----------------------------------F-------M--------------N----------------Se-----------------------
--S----------------S------------------S-----------------I-----------------N-----I---E---------T-----
F-W---N----IG---G----T-E---I---Y----EM-AL---H----E-------N-----------L------------------------------
V---D-----E-----L---YI----T-------------K---------------I--F-------------------K--------------------
-S----------F---D-----TD-----------V----KL-S---I---D-------W--S-------------------------------------
----------------------------------------------------------------------------------------------------
--------------------------------------------------------------------
>UniRef100_A0A1 dihydrofolate reductase n=2 Tax=Tenacibaculum sp. MAR_2009_124 TaxID=1250059 RepID=A0A1H4QQL5_9FLAO
----QMIIVIA---A-I----G-------------K-----------N---------N--E----LG---K------G-------------N---D----
L---I--W---H------L-------P-------------------------------------A-----D---L---K-------R---FK-RV-----
-----T---------S----------------G------------------H------------------------------------------------
----------------------------------------------------------------------------------------------------
----------------------------------------------------------------------------------------------------
-------HI-IMGR--------NT---FE---S--I--------------------------G----K---P-----L-PN-------------------
------RT---T--------II--I--T---R----N-------------K---------------------N---------------------------
---Y------------------------Q--------------------------------------------------------------------Q--
-----------------------------------------------------E--------------------------------------G-------
-------------------------------------C-----------------L-----------------T--------------------------
------------------A----------------------N---------S--IE-----------------E--A----V------------E-----
-------L------------S---------------------------------------K---------------------------------------
----------------------------------------------------------------------------------------------------
--------------------------------------------------------------------------S-----D---D---------D-----
I-F---I----IG---G----A-Q---I---Y----KQ-VL---E----F-------N-----------F------------------------------
I---D-----K-----L---DI----T-------------H---------------V--H-------------------S--------------------
-N----------F---E-----AD-----------V----YF-P---E---------------------------------------------------I
--------N---------------------------S---N-------Q-W------KE---V-------------------------------------
--------------------------------------------------------------------
>UniRef100_A0A0 dihydrofolate reductase (Fragment) n=1 Tax=uncultured bacterium TaxID=77133 RepID=A0A059X474_9BACT
----KHFKAIA---A-M----S-------------L-----------N---------R--V----IG---A------G-------------N---K----
I---P--W---H------L-------P-------------------------------------E-----D---F---K-------W---FK-QL-----
-----T---------T----------------G-------------------------------------------------------------------
----------------------------------------------------------------------------------------------------
----------------------------------------------------------------------------------------------------
-----N-VV-VMGR--------KT---FE---S--I--------------------------G----R---P-----L-PN-------------------
------RE---T--------II--L--S---R----S-------------Q---------------------F---------------------------
---A------------------------Y-----------------------------------------------------P--------------G--
----------------------------------------------------------------------------------------------------
-------------------------------------V-----------------R-----------------T--------------------------
------------------I----------------------S---------D--L---------------------------------------------
------------------------------------------------------------G-----------------Q---------------------
-----------------------------------I----------------------------------------------------------------
--E----------------L------------------A-----------------H-----------------E-----A---R---------E-----
V-F---I----CG---G----A-Q---V---Y----AQ-AL----------------P-----------L------------------------------
C---S-----D-----L---YL----T-------------R---------------V--K-------------------R--------------------
-E----------V---E-----GD-----------A----FF-P---A----------------------------------------------------
----------------------------------------------------------------------------------------------------
--------------------------------------------------------------------
>UniRef100_A0A6 dihydrofolate reductase n=1 Tax=Lupinus albus TaxID=3870 RepID=A0A6A4N206_LUPAL
------YQVVV---A-A----T-------------R-----------D---------M--G----IG---K------D-------------G---I----
L---P--W---R------L-------P-------------------------------------S-----D---L---K-------Y---FK-EI-----
-----T---------T----------------T-------------------------------------------------------------------
--------------------------------------------------------------------T-------------A-----------------
-------------------------D-------------------------------------P---------------G-------K------------
----KN-AV-VMGR--------KS---WE---S--I---P------------L----A----Y----K---P-----L-PG-------------------
------RL---N--------VV--L--T---R----S-------------G-------------------------------------------------
----------------------------------------------------------------------------------------------------
----------------------------------------------------------------------------------------------------
----------------------------------------------------------------------------------------------------
----------------------------------------------------------------------------------------------------
----------------------------------------------------------------------------------------------------
----------------------------------------------------------------------------------------------------
----------------------------------------------------------------------------------------------------
----------------------------------------------------------------------------------------------------
----------------------------------------------------------------------------------------------------
----------------------------------------------------------------------------------------------------
----------------------------------------------------------------------------------------------------
--------------------------------------------------------------------
>UniRef100_W6K9 dihydrofolate reductase n=1 Tax=Magnetospira sp. (strain QH-2) TaxID=1288970 RepID=W6K9D2_MAGSQ
------ISLIV---A-M----A-------------E-----------N---------R--I----IG---R------A-------------N---G----
L---P--W---R------I-------S-------------------------------------A-----D---L---K-------H---FK-AI-----
-----T---------T----------------G------------------K------------------------------------------------
----------------------------------------------------------------------------------------------------
----------------------------------------------------------------------------------------------------
-------AV-IMGR--------KT---YE---S--I--------------------------G----R---P-----L-PD-------------------
------RH---N--------IV--V--S---R----D-------------L---------------------D---------------------------
---F------------------------E-----------------------------------------------------P--------------D--
-----------------------------------------------------C----------------------------------------------
-------------------------------------V-----------------E-----------------V--------------------------
------------------A----------------------R---------S--LK-----------------A--A----L------------H-----
-------A------------A---------------------------------------E-----------------G---------------------
-----------------------------------W-------G--------------------------------------------------------
--------------------------------------------------------------------------------D---D---------E-----
A-M---V----IG---G----A-A---I---Y----EQ-AL---A----Q--------------------------------------------------
A---D-----R-----L---YL----T-------------E---------------V--H-------------------A--------------------
-E----------V---Q-----GD-----------V----SF-P---E----------------------------------------------------
----------------------------------------------------------------------------------------------------
--------------------------------------------------------------------
>UniRef100_A0A1 Dihydrofolate reductase (Fragment) n=1 Tax=Blastomyces percursus TaxID=1658174 RepID=A0A1J9Q089_9EURO
----------------------------------------------------------------------H------A-------------G---T----
L---P--Wp--R------I-------K-------------------------------------T-----D---M---A-------F---FS-RV-----
-----T---------T----------------R------------------V-------------------------------------P----------
------------------------------------------Papen---------------------A-------------K-----------------
-------------------------C-------------------------------------T---------------S-------A------------
----IN-AV-IMGR--------KT---YD---S--L---P------------A----R----F----R---P-----L-PG-------------------
------RV---N--------VV--V--T---R----D-------------G---------------------Sgrergrieeewraaresarererknns
kegG------------------------N-----------------------------------------------------I--------------G--
-----------------------------------------------------Ttpssttgpepgkemgpnpgeqtp---------------D-------
-------------------------------------I-----------------L-----------------V--------------------------
------------------A----------------------N---------S--LE-----------------A--A----V------------A-----
-------A------------L---------------------------------------H-----------------D---------------------
-----------------------------------A-------F--------------R----------------T------------------------
--Tptpgrlshn-------A------------------T-----------------R-----------------R-----L---A---------N-----
I-F---I----IG---G----G-E---I---Y----AV-AL---N-------------------------------------------------------
----------------------------------------------------------------------------------------------------
----------------------------------------------------------------------------------------------------
----------------------------------------------------------------------------------------------------
--------------------------------------------------------------------
>UniRef100_A0A2 dihydrofolate reductase (Fragment) n=1 Tax=Parcubacteria group bacterium SW_6_46_9 TaxID=1919226 RepID=A0A2T2R3K4_9BACT
----------------------------------------------------------------------------------------------------
----------------------------------------------------------------------------------------------------
----------------------------------------------------------------------------------------------------
----------------------------------------------------------------------------------------------------
----------------------------------------------------------------------------------------------------
-----------MGR--------KT---YE---S--L---P------------E----K----Y----Q---P-----L-PK-------------------
------RP---N--------IV--C--T---R----N-------------R---------------------D---------------------------
---C------------------------------------------------------------------------------E--------------A--
-----------------------------------------------------P--------------------------------------G-------
-------------------------------------A-----------------E-----------------V--------------------------
------------------V----------------------T---------S--PQ-----------------T--A----L------------K-----
-------R------------A---------------------------------------R-----------------E---------------------
-----------------------------------I----------------------------------------------------------------
--A----------------D------------------K-----------------E-----------------G-----E---K---------E-----
V-Y---I----MG---G----E-S---I---Y----GQ-LL---D----A-------C------------------------------------------
----D-----K-----L---VL----T-------------L---------------I--E-------------------K--------------------
-D----------V---S-----GD-----------T----YF-P---E----------------------------------------------------
----------------------------------------------------------------------------------------------------
--------------------------------------------------------------------
>UniRef100_UPI0 dihydrofolate reductase-like isoform X1 n=1 Tax=Micropterus dolomieu TaxID=147949 RepID=UPI001E8E26A9
----RILNGIV---A-V----C-------------P-----------D---------L--G----IG---K------N-------------G---N----
L---P--W---Hpvr---L-------N-------------------------------------N-----E---F---K-------H---FR-TM-----
-----T---------A----------------T-------------------------------------------------------------------
--------------------------------------------------------------------P-------------S-----------------
-------------------------V-------------------------------------E---------------G-------K------------
----QN-VV-IMGR--------KT---WF---S--I---P------------E----K----N----R---P-----L-NN-------------------
------RI---N--------IV--L--S---R----E-------------R-------------------------------------------------
----------------------------------------------------------------------------------------------------
----------------------------------------------------------------------------------------------------
----------------------------------------------------------------------------------------------------
----------------------------------------------------------------------------------------------------
----------------------------------------------------------------------------------------------------
----------------------------------------------------------------------------------------------------
----------------------------------------------------------------------------------------------------
----------------------------------------------------------------------------------------------------
----------------------------------------------------------------------------------------------------
----------------------------------------------------------------------------------------------------
----------------------------------------------------------------------------------------------------
--------------------------------------------------------------------
>UniRef100_A0A9 dihydrofolate reductase n=1 Tax=Ignavibacteria bacterium TaxID=2053306 RepID=A0A938P4H8_9BACT
------LILIA---A-L----S-------------R-----------N---------R--V----IG---K------D-------------G---K----
I---P--W---H------I-------P-------------------------------------E-----D---L---K-------R---FK-EL-----
-----T---------T----------------G------------------H------------------------------------------------
----------------------------------------------------------------------------------------------------
----------------------------------------------------------------------------------------------------
-------TV-LMGR--------RT---YE---S--L---G------------N------------------L-----L-PN-------------------
------RR---N--------VV--L--T---S----R-------------R---------------------I---------------------------
----------------------------------------------------------------------------------------------------
-----------------------------------------------------P--------------------------------------G-------
-------------------------------------V-----------------E-----------------T--------------------------
------------------H----------------------V---------S--LE-----------------A--A----L------------Q-----
-------A------------L---------------------------------------K-----------------D---------------------
----------------------------------------------------------------------------------------------------
--------------------------------------------------------------------------------E---E---------K-----
V-F---V----IG---G----G-T---V---F----AQ-TL---N------------------------A------------------------------
A---D-----E-----L---LL----T-------------I---------------V--D-------------------Q--------------------
-E----------I---D-----GD-----------T----FF-P---T----------------------------------------------------
----------------------------------------------------------------------------------------------------
--------------------------------------------------------------------
>UniRef100_A0A0 dihydrofolate reductase n=2 Tax=Mooglevirus moogle TaxID=1985304 RepID=A0A0A0RQ59_9CAUD
------IKLIF---A-S----G-------------E-----------N---------G--E----FG---T------P-------------T---G----
M---P--Wp--R------H-------K-------------------------------------Q-----D---M---Q-------E---FK-RL-----
-----T----------------------------------------------------------------------------------------------
----------------------------------------------------------------------------------------------------
---------------------------------------------------------------------------------------K------------
----NN-LV-VMGN--------ET---FK---T--L---G----------------------S----K---P-----L-PE-------------------
------RE---N--------LV--L--T---N----Svpy----------Y---------------------G---------------------------
---I------------------------D-----------------------------------------------------F--------------G--
-----------------------------------------------------K--------------------------------------D-------
-------------------------------------Dv----------------M-----------------Y--------------------------
------------------A----------------------K---------A--SK-----------------E--S----F------------G-----
-------A------------F---------------------------------------L-----------------K---------------------
-----------------------------------Y-------L--------------D-----------------------------------------
-------------------S------------------S-----------------I-----------------D---------E---------D-----
V-F---V----IG---G----A-G---I---L----VN-AL---P----Y--------------------------------------------------
A---D-----V-----V---FH----T-------------V---------------F--H-------------------K--------------------
-V----------T---------------------------------------------------------------------------------------
----------------------------------------------------------------------------------------------------
--------------------------------------------------------------------
>UniRef100_A0A0 DHFR domain-containing protein (Fragment) n=1 Tax=Paxillus rubicundulus Ve08.2h10 TaxID=930991 RepID=A0A0D0EA14_9AGAM
----------------------------------------------------------------------------------------------------
----------------------------------------------------------------------------------------------------
----------------------------------------------------------------------------------------------------
----------------------------------------------------------------------------------------------------
----------------------------------------------------------------------------------------------------
----------------------------------------------------------------------------------------------------
----------------------------------------------------------------------------------------------------
----------------------------------------------------------------------------------------------------
----------------------------------------------------------------------------------------------------
----------------------------------------------------------------------------------------------------
----------------------------------------------------------------------------------------------------
----------------------------------------------------------------------------------------------------
----------------------------------------------------------------------------------------------------
--------------------------------------------------------------------------------I---H---------H-----
H-F---I----IG---G----A-S---L---Y----QQ-VL---Q----P-------N-----------H------------------------------
C---PmmqdnC-----F---LT----R-------------C---------------L--S-------------------P--------------------
-D----------F---D-----CD-----------M----FM-P-------D-------F--T----------T----------------S--------N
----------------------------------------P-------V-W------KR---A--SHRS----H----S-EW--V----G-------F--
---D--V--PE-R--------I------Q-----Q----E----KG---------I-KYEFQMWVRA-
>UniRef100_A0A0 dihydrofolate reductase n=1 Tax=Halorubrum saccharovorum TaxID=2248 RepID=A0A081EX88_9EURY
------LVSVA---A-V----A-------------E-----------N---------G--V----IG---R------D-------------G---E----
L---P--Wp--S------I-------P-------------------------------------A-----D---K---R-------Q---YR-ER-----
-----V---------A----------------D-------------------------------------------------------------------
----------------------------------------------------------------------------------------------------
----------------------------------------------------------------------------------------------------
-----S-PV-ILGR--------RT---FE---S--M---R---------------------------D---D-----L-PG-------------------
------SR---Q--------IV--L--S---R----S-------------E---------------------R---------------------------
---E------------------------Y-----------------------------------------------------D--------------V--
-----------------------------------------------------P--------------------------------------T-------
-------------------------------------A-----------------H-----------------H--------------------------
------------------A----------------------S---------G--VE-----------------E--A----I------------E-----
-------I------------A---------------------------------------E-----------------S---------------------
-----------------------------------L-------D--------------A-----------------------------------------
--------------------------------------------------------------------------G-----A---D---------T-----
A-Y---V----LG---G----G-A---I---Y----EL-FQ----------------P-----------H------------------------------
L---D-----R-----M---VL----S-------------R---------------V--P-------------------G--------------------
-E----------Y---E-----GD-----------T----YY-P---E---W-------D--E----------D----------------E--------W
--------E---------------------------L---V-------E-E------TE---Y--DRFT----L----E-EW--V----R-------R--
---D----------------------------------------------------------------
>UniRef100_Q9BK Bifunctional dihydrofolate reductase-thymidylate synthase (Fragment) n=1 Tax=Cryptosporidium parvum TaxID=5807 RepID=Q9BK95_CRYPV
---------------------------------------------------------R--G----IG---I------N-------------G---Q----
L---P--W---S------I-------S-------------------------------------E-----D---L---K-------F---FS-KI-----
-----T---------S----------------N------------------N-------------------------------------C----------
----------------------------------------------------------------------------------------------------
-------------------------D-------------------------------------S---------------N-------N------------
----KN-AL-IMGR--------KT---WD---S--I---------------------V----R----R---P-----L-KD-------------------
------RK---I--------VV--I--S---S--------------------------------------------------------------------
----------------------------------------------------------------------------------------------------
----------------------------------------------------------------------------------------------------
----------------------------------------------------------------------------------------------------
----------------------------------------------------------------------------------------------------
----------------------------------------------------------------------------------------------------
----------------------------------------------------------------------------------------------------
----------------------------------------------------------------------------------------------------
----------------------------------------------------------------------------------------------------
----------------------------------------------------------------------------------------------------
----------------------------------------------------------------------------------------------------
----------------------------------------------------------------------------------------------------
--------------------------------------------------------------------
>UniRef100_A0A0 dihydrofolate reductase (Fragment) n=1 Tax=Trypanosoma rangeli SC58 TaxID=429131 RepID=A0A061J359_TRYRA
----RAFSLVV---A-V----D-------------Q-----------H---------G--G----IG---D------G-------------Q---S----
I---P--W---N------V-------P-------------------------------------E-----D---M---K-------Y---FR-DV-----
-----T---------T----------------K------------------L-------------------------------------Rgkn-------
------------------------------------------V-------------------------K-------------P-----------------
-------------------------T-------------------------------------L---------------A-------R------------
----RN-AV-VMGR--------KT---WD---S--I---P------------P----N----F----R---P-----L-PG-------------------
------RL---N--------VV--L--S---S----K---------------------------------------------------------------
----------------------------------------------------------------------------------------------------
----------------------------------------------------------------------------------------------------
----------------------------------------------------------------------------------------------------
----------------------------------------------------------------------------------------------------
----------------------------------------------------------------------------------------------------
----------------------------------------------------------------------------------------------------
----------------------------------------------------------------------------------------------------
----------------------------------------------------------------------------------------------------
----------------------------------------------------------------------------------------------------
----------------------------------------------------------------------------------------------------
----------------------------------------------------------------------------------------------------
--------------------------------------------------------------------
>UniRef100_X1BT thymidylate synthase (Fragment) n=1 Tax=marine sediment metagenome TaxID=412755 RepID=X1BT70_9ZZZZ
----------------------------------------------------------------------------------------------------
----------------------------------------------------------------------------------------------------
----------------------------------------------------------------------------------------------------
----------------------------------------------------------------------------------------------------
---------------------------------------------------------------K---------------S-------K------------
----MN-AI-IMGR--------NT---WN---S--I---S------------S----K----Y----K---P-----L-VD-------------------
------RI---N--------II--V--T---N----S-------------D---------------------Q---------------------------
----------------------------D-----------------------------------------------------F-----------------
-----------------------------------------------------F--------------------------------------G-------
-------------------------------------A-----------------H-----------------T--------------------------
------------------E----------------------M---------N--LI-----------------S--A----L------------E-----
-------L------------A-------------------------------------------------------------------------------
-------------------------------------------Y--------------S----------------F------------------------
--------------------------------------------------------N-----------------N-----L---E---------D-----
I-F---V----IG---G----G-K---I---Y----EE-AL---N----L-------S-----------Nlasewi------------------------
L---N-----K-----L---YI----T-------------Q---------------V--S-------------------G--------------------
-D----------F---R-----CD-----------V----FF-P---R---E-------F--I----------Q----------------P--------D
--------I---------------------------C---------------------------------------------------------------
--------------------------------------------------------------------
>UniRef100_A0A7 Ribonucleoside-diphosphate reductase n=1 Tax=Notodromas monacha TaxID=399045 RepID=A0A7R9BYZ2_9CRUS
------VTHIV---A-I----D-------------V-----------G---------S--C----IG---K------D-------------N---Q----
L---Q--W---D------V-------K-------------------------------------P-----D---M---K-------R---FS-QM-----
-----T---------S----------------G-------------------------------------------------------------------
----------------------------------------------------------------------------------------------------
----------------------------------------------------------------------------------------------------
-----H-VI-LMGR--------KT---FE---S--L---G---------------------------R---V-----L-PR-------------------
------RE---H--------VV--L--T---R----D-------------E---------------------E---------------------------
---Y------------------------A-----------------------------------------------------V--------------P--
-----------------------------------------------------E--------------------------------------G-------
-------------------------------------V-----------------T-----------------V--------------------------
------------------A----------------------Y---------N--LE-----------------Q--A----L------------N-----
-------S------------C---------------------------------------L-----------------G---------------------
-----------------------------------L-------I--------------K-----------------------------------------
-------------------R------------------K-----------------D-----------------L-----P---K---------N-----
I-Y---V----IG---G----A-E---I---Y----NM-TM---P------------------------L------------------------------
A---D-----K-----L---EV----Th------------V---------------Q--T-------------------H--------------------
-V----------K---D-----GD-----------A----FY-P---H---I-------P--K----------D----------------M--------Q
----------------------------------------------------------------------------------------------------
--------------------------------------------------------------------
>UniRef100_A0A9 dihydrofolate reductase n=2 Tax=Collinsella TaxID=102106 RepID=A0A921IPM7_9ACTN
------LSAIV---A-V----S-------------D-----------D---------W--G----IG---Y------E-------------G---D----
M---I--V---S------N-------R-------------------------------------A-----D---M---R-------H---FV-EL-----
-----T---------T----------------G------------------H------------------------------------------------
----------------------------------------------------------------------------------------------------
----------------------------------------------------------------------------------------------------
-------PV-IMGR--------RT---LD---S--F---P------------G---------G----R---P-----L-KN-------------------
------RR---N--------IV--L--T---R----D-------------A---------------------A---------------------------
---F------------------------A-----------------------------------------------------R-----------------
-----------------------------------------------------E--------------------------------------G-------
-------------------------------------V-----------------E-----------------V--------------------------
------------------V----------------------H---------S--VD-----------------E--A----L------------A-----
-------A------------V---------------------------------------A-----------------D---------------------
----------------------------------------------------------------------------------------------------
--------------------------------------------------------------------------------E---D---------E-----
A-W---V----IG---G----E-E---V---Y----RQ-LL---P----Y-------C-----------A------------------------------
----------V-----A---VV----T-------------K---------------T--H-------------------C--------------------
-L----------R---L-----AD-----------T----HF-P--------------------------------------------------------
----------------------------------------------------------------------------------------------------
--------------------------------------------------------------------
>UniRef100_A0A9 Dihydrofolate reductase n=1 Tax=Alphaproteobacteria bacterium TaxID=1913988 RepID=A0A9D7VMH1_9PROT
------LVLVA---A-V----A-------------E-----------N---------G--V----IG---A------K-------------G---D----
M---P--W---R------L-------S-------------------------------------S-----D---L---K-------R---FK-RL-----
-----T---------L----------------G------------------H------------------------------------------------
----------------------------------------------------------------------------------------------------
----------------------------------------------------------------------------------------------------
-------PM-VMGR--------KT---FE---S--I--------------------------G----R---P-----L-PG-------------------
------RT---T--------IV--V--T---R----D-------------A---------------------N---------------------------
---W------------------------------------------------------------------------------T--------------R--
-----------------------------------------------------D--------------------------------------G-------
-------------------------------------V-----------------L-----------------T--------------------------
------------------A----------------------P---------S--LE-----------------A--A----I------------E-----
-------R------------A---------------------------------------A-----------------K---------------------
-----------------------------------I-------A--------------A----------------A------------------------
--D-----------------------------------------------------------------------G-----V---E---------A-----
V-M---V----VG---G----G-E---I---Y----AA-AL----------------P-----------R------------------------------
A---D-----R-----L---EI----T-------------R---------------V--H-------------------A--------------------
-S----------P---D-----GD-----------A----HF-Pr--I---D------------------------------------------------
------------------------------------E---D-------V-W------RE---V--AHET----P--------------------------
--------------------------------------------------------------------
>UniRef100_A0A6 dihydrofolate reductase n=1 Tax=viral metagenome TaxID=1070528 RepID=A0A6C0AYG0_9ZZZZ
-------SIVV---A-I----D-------------K-----------D---------A--H----IG---YfnrstgK-------------Y---D----
L---P--W---K------C-------K-------------------------------------V-----D---M---D-------F---FK-EL-----
-----T---------T----------------T------------------N-------------------------------------H----------
------------------------------------------T-------------------------G-------------K-----------------
-------------------------I-------------------------------------P---------------E-------N------------
----QN-VV-IMGK--------NT---YL---S--L---P------------N--------------K---I-----L-SN-------------------
------RI---N--------IV--V--S---S----S-------------Ye--------------------L---------------------------
---W------------------------K-----------------------------------------------------D--------------K--
-----------------------------------------------------Chp------------------------------------D-------
-------------------------------------V-----------------I-----------------V--------------------------
------------------V----------------------P---------N--FQ-----------------E--A----L------------Y-----
-------Y------------C---------------------------------------S-----------------T---------------------
----------------------------------------------------------------------------------------------------
-------------------G------------------------------------------------------E-----N---R---------N-----
I-Y---V----IG---G----S-Q---L---Y----KE-AL---G----H-------N-----------S------------------------------
L---G-----I-----I---YT----S-------------I---------------I--P-------------------Khyykp---------------
-N----------V---K-----PT-----------I----SF-P---L---N-------L----------------------------------------
----------------------------------------------------------------------------------------------------
--------------------------------------------------------------------
>UniRef100_UPI0 dihydrofolate reductase n=1 Tax=Geobacter pickeringii TaxID=345632 RepID=UPI00068A1C03
-----IITLIA---A-M----A-------------D-----------N---------R--I----IG---R------E-------------G---A----
M---P--W---H------L-------P-------------------------------------D-----D---L---S-------R---FR-AI-----
-----T---------M----------------G-------------------------------------------------------------------
----------------------------------------------------------------------------------------------------
----------------------------------------------------------------------------------------------------
-----H-PV-VMGR--------TT---FE---A--I--------------------------G----R---P-----L-PG-------------------
------RL---N--------IV--L--S---R----R-------------P---------------------G---------------------------
---Y------------------------G--------------------------------------------------------------------P--
-----------------------------------------------------A--------------------------------------G-------
-------------------------------------V-----------------L-----------------V--------------------------
------------------A----------------------R---------S--LS-----------------D--A----L------------S-----
-------L------------A---------------------------------------G-----------------D---------------------
----------------------------------------------------------------------------------------------------
--------------------------------------------------------------------------------A---G---------E-----
L-F---I----CG---G----G-E---V---Y----RE-AL----------------S-----------R------------------------------
A---D-----R-----I---HL----T-------------V---------------I--H-------------------G--------------------
-D----------Y---P-----GD-----------T----TF-PelpP---D-------F--V-------------------------------------
----------------------------------------------------------------------------------------------------
--------------------------------------------------------------------
>UniRef100_A0A3 dihydrofolate reductase n=2 Tax=Pseudomonadaceae TaxID=135621 RepID=A0A3M4S2T4_PSESG
MKNQLPLSLIA---A-L----G-------------E-----------N---------R--V----IG---V------D-------------N---S----
M---P--W---H------L-------P-------------------------------------G-----D---F---K-------Y---FK-AT-----
-----T---------L----------------G------------------K------------------------------------------------
----------------------------------------------------------------------------------------------------
----------------------------------------------------------------------------------------------------
-------PI-IMGR--------KT---WD---S--L--------------------------G----R---P-----L-PG-------------------
------RL---N--------LV--V--T---R----Q-------------A---------------------D---------------------------
---L------------------------Q-----------------------------------------------------L--------------E--
--------------------------------------------------------------------------------------------G-------
-------------------------------------A-----------------E-----------------V--------------------------
------------------F----------------------T---------S--LE-----------------S--A----V------------T-----
-------R------------A---------------------------------------E-----------------E---------------------
-----------------------------------W----------------------------------------------------------------
--A----------------R------------------E-----------------Q-----------------G-----V---A---------E-----
V-M---L----IG---G----A-Q---L---Y----AQ-GL---A----Q--------------------------------------------------
A---D-----R-----L---YL----T-------------R---------------V--A-------------------L--------------------
-S----------P---E-----GD-----------A----WF-P--------------------------------------------------------
----------------------------------------------------------------------------------------------------
--------------------------------------------------------------------
>UniRef100_A0A7 dihydrofolate reductase (Fragment) n=1 Tax=Sexangularia sp. CB-2014 TaxID=1486929 RepID=A0A7S1YDG9_9EUKA
-----------------------------------------------G---------C--G----IG---K------D-------------G---S----
L---P--Wp--R------L-------S-------------------------------------G-----D---L---A-------H---FY-RT-----
-----T---------V----------------G-------------------------------------------------------------------
----------------------------------------------------------------------------------------------------
----------------------------------------------------------------------------------------------------
-----G-IV-LMGR--------RT---WE---S--I---P------------A----A----V----R---P-----L-SK-------------------
------RT---S--------II--L--S---G----T-------------A---------------------Dre-------------------------
---G------------------------S-----------------------------------------------------V--------------S--
-----------------------------------------------------P--------------------------------------N-------
-------------------------------------E-----------------Y-----------------W--------------------------
------------------C----------------------R---------S--WQ-----------------Q--V----A------------S-----
-------A------------I---------------------------------------A-----------------D---------------------
-----------------------------------V-------Q--------------A-----------------------------------------
-------------------S------------------Q-----------------P-----------------E-----R---Q---------R-----
V-F---L----IG---G-----------------------------------------------------------------------------------
----------------------------------------------------------------------------------------------------
----------------------------------------------------------------------------------------------------
----------------------------------------------------------------------------------------------------
--------------------------------------------------------------------
>UniRef100_A0A6 Dihydrofolate reductase n=1 Tax=Halicephalobus sp. NKZ332 TaxID=2598192 RepID=A0A6G0V0T0_9BILA
----KPMNLIV---A-V----D-------------A-----------L---------N--G----IS---I------N-------------N---S----
I---P--W---H------L-------P-------------------------------------N-----E---Y---K-------H---FQ-ET-----
-----T-----------------------------------------------------------------------------------I----------
------------------------------------------K-------------------------T-------------V-----------------
-------------------------D-------------------------------------P---------------N-------K------------
----TN-AV-ILGR--------KC---WE---S--I---P------------E----K----F----R---P-----L-KK-------------------
------RV---N--------VI--L--S---K----T-------------M---------------------P---------------------------
---E------------------------V-----------------------------------------------------I--------------S--
-----------------------------------------------------E--------------------------------------N-------
-------------------------------------L-----------------I-----------------V--------------------------
------------------V----------------------D---------E--FE-----------------K--A----L------------K-----
-------L------------L---------------------------------------T-----------------E---------------------
-----------------------------------E-------E--------------P----------------F------------------------
--K----------------S------------------K-----------------------------------------I---E---------T-----
I-W---N----LG---G----K-N---V---Y----AL-GL---T----H-------P-----------W------------------------------
M---H-----K-----L---VI----T-------------R---------------I--E-------------------K--------------------
-T----------Y---L-----TD-----------V----QF-Pe--V---D-------W--E----------N----------------F--------E
--------L--------------------------------------------------------------------------------N-------D--
---D--F--DG-K--------P------I-----E----E----KG---------V-VYRIRSYT---
>UniRef100_A0A0 dihydrofolate reductase n=2 Tax=uncultured bacterium TaxID=77133 RepID=A0A059X751_9BACT
-----DLSLMV---A-M----T-------------P-----------Y---------Q--V----IG---R------G-------------N---T----
I---P--W---R------I-------P-------------------------------------S-----D---M---K-------R---FQ-DV-----
-----T---------L----------------G------------------I------------------------------------------------
----------------------------------------------------------------------------------------------------
-------------------------------------------------------------------------------G--------------------
-------TM-LMGR--------LT---WE---S--L---P------------R--------------R---P-----L-RD-------------------
------RH---H--------IV--L--T---R----T-------------G---------------------G---------------------------
---I------------------------E-----------------------------------------------------A--------------T--
-----------------------------------------------------E--------------------------------------Q-------
-------------------------------------V-----------------T-----------------P--------------------------
------------------V----------------------D---------S--FE-----------------A--A----C------------E-----
-------V------------V---------------------------------------R-----------------R---------------------
-----------------------------------L-------G--------------G-----------------------------------------
----------------------------------------------------------------------------------------------K-----
A-C---V----IG---G----T-Q---V---Y----EL-F---------F-------P-----------I------------------------------
V---S-----R-----L---YV----T-------------C---------------V--H-------------------G--------------------
-K----------I---E-----GD-----------K----LF-P---I---A-------I--D----------D----------------L---------
------------------------------------------------------------------HEN----G----W-NW--V------------S--
---Y--N--PQ-P--------K------L-----R----D----ER---------D-EY---------
>UniRef100_A0A5 dihydrofolate reductase n=2 Tax=Ancylobacter sp. TS-1 TaxID=1850374 RepID=A0A5P8MXN9_9HYPH
------VSYIV---A-R----T-------------K-----------N---------N--V----IG---C------N-------------N---D----
L---P--W---R------L-------S-------------------------------------S-----D---L---R-------R---FR-QI-----
-----T---------S----------------G------------------S------------------------------------------------
----------------------------------------------------------------------------------------------------
----------------------------------------------------------------------------------------------------
-------VI-IMGR--------KT---FE---S--I--------------------------G----K---P-----L-PN-------------------
------RV---S--------IV--I--S---R----N-------------N---------------------S---------------------------
---F------------------------E-----------------------------------------------------A--------------D--
-----------------------------------------------------N----------------------------------------------
-------------------------------------L-----------------I-----------------F--------------------------
------------------C----------------------K---------D--LS-----------------T--A----I------------F-----
-------V----------------------------------------------------G-----------------D---------------------
-----------------------------------I-------I--------------------------------------------------------
--S----------------N------------------I-----------------R-----------------S-----M---K---------E-----
M-F---I----IG---G----E-Q---I---F----N--SM---K----N-------Y-----------V------------------------------
S---K-----V-----Y---LT----E-------------I---------------Q--D-------------------D--------------------
-E----------I---V-----GD-----------S----YF-N---M---E-------F--G----------K----------------G---------
----------------------------------------------------------------------------------------------------
--------------------------------------------------------------------
>UniRef100_L8GV dihydrofolate reductase n=1 Tax=Acanthamoeba castellanii str. Neff TaxID=1257118 RepID=L8GV53_ACACA
----------------A----T-------------E-----------N---------N--A----IG---V------E-------------N---R----
L---P--W---H------I-------P-------------------------------------K-----E---L---A-------A---FR-TL-----
----------------------------------------------------------------------------------------------------
--------------------------------------------------------------------T-------------R-----------------
-------------------------A-------------------------------------E---------------G-------A------------
----TN-AI-IMGR--------RT---YE---L--F---P------------N--------------G---P-----L-PG-------------------
------RT---N--------IV--L--S---R----N-------------P---------------------A---------------------------
---F------------------------E-----------------------------------------------------A--------------L--
-----------------------------------------------------P--------------------------------------G-------
-------------------------------------V-----------------I-----------------V--------------------------
------------------S----------------------C---------D--LG-----------------S--A----L------------K-----
-------K------------L---------------------------------------G-----------------V---------------------
----------------------------------------------------------------------------------------------------
--------------------------------------------------------------------------V-----T---E---------K-----
V-F---V----IG---G----A-Q---L---Y----RE-AL---L----H-------P-----------Q------------------------------
C---E-----A-----I---YL----T-------------S---------------V--S-------------------G--------------------
-Apgi-------E---K-----VD-----------V----FF-P--------------------------------------------------------
----------------------------------------------------------------------------------------------------
--------------------------------------------------------------------
>UniRef100_A0A2 dihydrofolate reductase n=1 Tax=Nesterenkonia sandarakina TaxID=272918 RepID=A0A2T0YRU7_9MICC
------IGMIW---A-Q----T-------------H-----------T---------G--V----IG---D------A-------------G---A----
M---P--W---H------L-------P-------------------------------------E-----D---L---A-------H---FK-AT-----
-----T---------R----------------G------------------A------------------------------------------------
----------------------------------------------------------------------------------------------------
----------------------------------------------------------------------------------------------------
-------PV-VMGR--------RT---WE---S--F---P------------A----K----Y----R---P-----L-PG-------------------
------RQ---N--------IV--I--T---K----Dphaae--------Q---------------------I---------------------------
---R------------------------E-----------------------------------------------------L--------------G--
----------------------------------------------------------------------------------------------------
-------------------------------------G-----------------H-----------------P--------------------------
------------------V----------------------A---------S--LD-----------------E--G----L------------E-----
-------I------------A---------------------------------------S-----------------G---------------------
-----------------------------------F----------------------------------------------------------------
--------------------------------------------------------------------------A-----T---E---------K-----
I-W---I----IG---G----G-Q---V---Y----AE-TV---D----R-------G-----------L------------------------------
A---D-----L-----A---VI----T-------------V---------------I--Q-------------------S--------------------
-D----------A---S-----GD-----------T----S-----------------------------------------------------------
----------------------------------------------------------------------------------------------------
--------------------------------------------------------------------
>UniRef100_A0A3 dihydrofolate reductase n=1 Tax=Dibothriocephalus latus TaxID=60516 RepID=A0A3P7N6A4_DIBLA
----------------------------------------------------------------------------------------------------
--------------------------------------------------------------------------M---D-------F---FT-KI-----
-----T---------S------------------------------------------------------------------------------------
--------------------------------------------------------------------T-------------A-----------------
-------------------------T-------------------------------------T---------------D-------K------------
----LN-AV-IQGR--------LT---WE---S--I---P------------K----K----F----R---P-----L-AN-------------------
------RI---N--------IV--V--S---S--------------------------------------------------------------------
----------------------------------------------------------------------------------------------------
----------------------------------------------------------------------------------------------------
----------------------------------------------------------------------------------------------------
----------------------------------------------------------------------------------------------------
----------------------------------------------------------------------------------------------------
----------------------------------------------------------------------------------------------------
----------------------------------------------------------------------------------------------------
----------------------------------------------------------------------------------------------------
----------------------------------------------------------------------------------------------------
----------------------------------------------------------------------------------------------------
----------------------------------------------------------------------------------------------------
--------------------------------------------------------------------
>UniRef100_A0A1 dihydrofolate reductase n=1 Tax=Soboliphyme baturini TaxID=241478 RepID=A0A183J6Y6_9BILA
----------------------------------------------------------------------------------------------------
----------------------------------------------------------------------------------------------------
-----------------------------------------------------------------------------------------L----------
------------------------------------------L-------------------------Y-------------G-----------------
-------------------------F-------------------------------------V---------------C-------K------------
----RN-AV-IMGR--------KT---WD---S--I---P------------E----A----R----R---P-----L-KN-------------------
------RV---N--------IV--I--T---S----Q-------------K-------------------------------------------------
----------------------------------------------------------------------------------------------------
----------------------------------------------------------------------------------------------------
----------------------------------------------------------------------------------------------------
----------------------------------------------------------------------------------------------------
----------------------------------------------------------------------------------------------------
----------------------------------------------------------------------------------------------------
----------------------------------------------------------------------------------------------------
----------------------------------------------------------------------------------------------------
----------------------------------------------------------------------------------------------------
----------------------------------------------------------------------------------------------------
----------------------------------------------------------------------------------------------------
--------------------------------------------------------------------
>UniRef100_A0A1 dihydrofolate reductase (Fragment) n=1 Tax=uncultured bacterium TaxID=77133 RepID=A0A1L5KFR0_9BACT
----RMIGLIV---A-C----S-------------K-----------N---------N--V----IG---N------N-------------G---C----
I---P--W---K------I-------K-------------------------------------G-----E---Q---K-------Q---FR-EL-----
-----T---------T----------------G-------------------------------------------------------------------
----------------------------------------------------------------------------------------------------
----------------------------------------------------------------------------------------------------
-----N-VV-IMGR--------RS---FE---E--I--------------------------G----H---P-----L-PN-------------------
------RM---N--------IV--V--S---T----T-------------R---------------------S---------------------------
---F------------------------Q--------------------------------------------------------------------G--
-----------------------------------------------------D--------------------------------------N-------
-------------------------------------C-----------------M-----------------S--------------------------
------------------V----------------------K---------S--LE-----------------D--A----I------------E-----
-------L------------A---------------------------------------K---------------------------------------
----------------------------------------------------------------------------------------------------
--------------------------------------------------------------------------------N---R---------D-----
I-Y---I----SG---G----Y-R---L---F----KE-AL---Q-------------------------------------------------------
----------------I---VD----K-------------C---------------Y--S-------------------Q--------------------
-K----------I---D-----CE-----------I----------------------------------------------------------------
----------------------------------------------------------------------------------------------------
--------------------------------------------------------------------
>UniRef100_A0A3 dihydrofolate reductase (Fragment) n=1 Tax=Trifolium medium TaxID=97028 RepID=A0A392QUC1_9FABA
----------------------------------------------------------------------------------------------------
----------------------------------------------------------------------------------------------------
----------------------------------------------------------------------------------------------------
----------------------------------------------------------------------------------------------------
----------------------------------------------------------------------------------------------------
-----------MGR--------KS---WE---A--I---P------------P----E----N----R---P-----L-SG-------------------
------RL---N--------II--L--T---R----S-------------G---------------------T---------------------------
---F------------------------D-----------------------------------------------------I--------------A--
-----------------------------------------------------T--------------------------------------Aen-----
-------------------------------------V-----------------L-----------------L--------------------------
------------------C----------------------G---------S--VS-----------------S--A----M------------E-----
-------L------------L---------------------------------------A-----------------S---------------------
---------------------------------------------------------------------------S------------------------
--P----------------Y------------------C-----------------L-----------------T-----I---E---------K-----
V-F---L----TX---G----A-E---I---F----RE-AL---H----G-------P-----------G------------------------------
C---E-----A-----I---HI----T-------------E---------------I--E-------------------A--------------------
-S----------I---E-----CD-----------T----FM-Pr--I---D-------F--S-------------------------------------
----------------------------------------------------------------------------------------------------
--------------------------------------------------------------------
>UniRef100_A0A9 Dihydrofolate reductase n=1 Tax=Verrucomicrobiae bacterium TaxID=2499141 RepID=A0A960LIK9_9BACT
-----PLIAIV---A-M----A-------------S-----------N---------R--V----IG---R------D-------------G---D----
L---P--W---R------L-------P-------------------------------------E-----D---L---K-------W---FK-KL-----
-----T---------L----------------G------------------H------------------------------------------------
----------------------------------------------------------------------------------------------------
----------------------------------------------------------------------------------------------------
-------PI-VMGR--------KT---ME---S--L---G----------------------G----R---P-----L-PK-------------------
------RR---N--------LV--L--S---R----Sl------------D---------------------A---------------------------
---E------------------------D-----------------------------------------------------L--------------P--
-----------------------------------------------------E--------------------------------------G-------
-------------------------------------F-----------------E-----------------K--------------------------
------------------T----------------------S---------A--DP-----------------E--C----L------------R-----
-------N------------L-------------------------------------------------------------------------------
----------------------------------------------------------------------------------------------------
--------------------------------------------------------------------------------A---E---------T-----
V-F---I----IG---G----A-E---I---F----RL-LL---P----H--------------------------------------------------
C---D-----E-----V---YL----S-------------Y---------------V--F-------------------E--------------------
-P----------H---E-----GD-----------T----FL-P--------------------------------------------------------
----------------------------------------------------------------------------------------------------
--------------------------------------------------------------------
>UniRef100_A0A9 Dihydrofolate reductase n=1 Tax=Nitrosomonadales bacterium TaxID=2026761 RepID=A0A934EDD0_9PROT
-----QLAIVV---A-M----A-------------K-----------N---------R--T----IG---I------N-------------N---T----
L---P--W---R------I-------P-------------------------------------A-----D---L---Q-------H---FK-KL-----
-----T---------M----------------G------------------H------------------------------------------------
----------------------------------------------------------------------------------------------------
----------------------------------------------------------------------------------------------------
-------HM-IMGR--------KT---FE---S--I--------------------------G----K---P-----L-PG-------------------
------RT---T--------VV--V--S---R----D-------------R---------------------N---------------------------
---L------------------------K-----------------------------------------------------I--------------E--
--------------------------------------------------------------------------------------------G-------
-------------------------------------C-----------------T-----------------V--------------------------
------------------A----------------------Y---------S--LP-----------------E--A----I------------A-----
-------A------------C---------------------------------------A---------------------------------------
---------------------------------------------------------------------------S------------------------
--D---------------------------------------------------------------------------------P---------Q-----
I-F---V----VG---G----A-D---I---Y----AQ-AL---G----L-------A-----------D------------------------------
----------T-----L---YI----T-------------E---------------V--Q-------------------Q--------------------
-D----------V---D-----GD-----------A----WF-P---E---F-------E--R-------------------------------------
----------------------------------------------------------------------------------------------------
--------------------------------------------------------------------
>UniRef100_A0A4 dihydrofolate reductase (Fragment) n=1 Tax=Monodon monoceros TaxID=40151 RepID=A0A4U1F1L2_MONMO
-----PLNCIV---A-G----S-------------Q-----------N---------T--G----IG---K------N-------------G---D----
L---P--W---Pw-----L-------R-------------------------------------K-----A---Y---R-------Y---FQ-RM-----
-----T---------T----------------T-------------------------------------------------------------------
----------------------------------------------------------------------------------------------------
-------------------------S-------------------------------------S---------------V-------E------------
----GN-L--------------------F---S--I---P------------E----K----N----G---P-----L-KD-------------------
------TV---N--------IV--L--S---R----E-----------------------------------L---------------------------
---K------------------------E-----------------------------------------------------P--------------P--
-----------------------------------------------------Q--------------------------------------G-------
-------------------------------------A-----------------Hf----------------L--------------------------
------------------A----------------------R---------S--LD-----------------D--A----L------------K-----
-------L------------I---------------------------------------E-----------------Q---------------------
---------------------------------------------------------------------------P------------------------
--E----------------L------------------T-----------------N-----------------Q-----V---D---------M-----
V-W---I----VG---R----S-S---V---Y----KE-AM---S----R-------P-----------G------------------------------
H---L-----R-----L---LV----T-------------R---------------I--M-------------------Q--------------------
-E----------F---E-----SD-----------T----LF-Pe--I---D-------L--E-------------------------------------
----------------------------------------------------------------------------------------------------
--------------------------------------------------------------------
>UniRef100_A0A4 dihydrofolate reductase n=1 Tax=Candidatus Altiarchaeales archaeon TaxID=2250256 RepID=A0A497RUT6_9ARCH
-------TILV---A-Y----D-------------E-----------G---------R--I----IG---N------D-------------G---R----
I---P--W---S------I-------P-------------------------------------A-----D---L---R-------R---FQ-NL-----
-----T---------T----------------G-------------------------------------------------------------------
----------------------------------------------------------------------------------------------------
----------------------------------------------------------------------------------------------------
-----N-AV-IMGR--------KT---FE---S--L---P------------H--------------G---P-----L-PD-------------------
------RM---N--------IV--I--S---R----T-------------R---------------------L---------------------------
---P------------------------Tkppes------------------------------------------------R--------------T--
-----------------------------------------------------E--------------------------------------G-------
-------------------------------------V-----------------L-----------------W--------------------------
------------------V----------------------C---------D--PQ-----------------D--A----I------------Q-----
-------F------------A-------------------------------------------------------------------------------
-------------------------------------------W--------------D-----------------------------------------
-------------------R------------------Q---------------------------------------------L---------K-----
P-F---V----SG---G----E-Q---I---Y----RH-FL---H----K-------G-----------L------------------------------
I---H-----K-----I---IA----T-------------E---------------V--K-------------------G--------------------
-R----------H---E-----GD-----------T----YF-P---R---L-------Y----------------------------------------
----------------------------------------------------------------------------------------------------
--------------------------------------------------------------------
>UniRef100_A0A1 Thymidylate synthase n=1 Tax=Steinernema glaseri TaxID=37863 RepID=A0A1I8ALK3_9BILA
----------------------------------------------------------------------------------------------------
--------------------------Q-------------------------------------C-----D---L---E-------H---FK-RV-----
-----T---------M----------------G------------------L-------------------------------------P----------
----------------------------------------------------------------------------------------------------
----------------------------------------------------------------------------------------------------
--------I-IMGR--------KT---WE---S--L--------------------------G----R---P-----L-PG-------------------
------RP---N--------LV--I--S---R----N-------------A---------------------D---------------------------
---Y------------------------Q--------------------------------------------------------------------A--
-----------------------------------------------------E--------------------------------------G-------
-------------------------------------A-----------------Q-----------------V--------------------------
------------------F----------------------S---------N--LD-----------------D--A----L------------A-----
-------A------------C---------------------------------------P-----------------G---------------------
----------------------------------------------------------------------------------------------------
--------------------------------------------------------------------------------F---E---------T-----
A-C---V----IG---G----E-Q---L---F----RL-AL----------------P-----------V------------------------------
A---Q-----E-----L---IA----T-------------E---------------I--K-------------------A--------------------
-D----------V---D-----GD-----------T----FF-P---A---L-------P----------------------------------------
------------------------------------A---G-------E-W------EE--------------V-----------------------E--
---R--L--PQ-P---------------------E----E----NG---------F-TYDYVTYRR--
>UniRef100_A0A2 dihydrofolate reductase n=1 Tax=Acidobacteria bacterium TaxID=1978231 RepID=A0A2D8QZY6_9BACT
-----KSFIIV---A-S----S-------------L-----------D---------G--Y----IG---Q------E-------------R---D----
I---P--W---K------C-------P-------------------------------------Q-----D---M---R-------N---FA-DT-----
-----T---------M----------------G-------------------------------------------------------------------
----------------------------------------------------------------------------------------------------
----------------------------------------------------------------------------------------------------
-----N-CV-IMGR--------HT---YE---S--I---P---------------------------K---P-----M-PD-------------------
------RH---N--------IV--V--S---N----S-------------N---------------------S---------------------------
---F------------------------E-----------------------------------------------------P--------------E--
-----------------------------------------------------C--------------------------------------D-------
-------------------------------------------------------------------------K--------------------------
------------------A----------------------K---------S--YE-----------------Q--A----I------------A-----
-------M------------A---------------------------------------K---------------------------------------
----------------------------------------------------------------------------------------------------
--------------------------------------E-----------------I-----------------G-----F---E---------S-----
I-F---I----IG---G----E-R---I---Y----CE-AL----------------P-----------Y------------------------------
A---T-----E-----A---YV----S-------------V---------------I--S-------------------T--------------------
-Y----------Yp--K-----GD-----------T----SF-P---P----------------------------------------------------
----------------------------------------------------------------------------------------------------
--------------------------------------------------------------------
>UniRef100_I0XC dihydrofolate reductase n=1 Tax=Treponema sp. JC4 TaxID=1124982 RepID=I0XC03_9SPIR
------IAIVV---A-F----E-------------K-----------N---------R--G----IG---N------D-------------G---R----
I---V--W---D------F-------P-------------------------------------S-----D---R---A-------Y---YK-TL-----
-----T---------L----------------G-------------------------------------------------------------------
----------------------------------------------------------------------------------------------------
----------------------------------------------------------------------------------------------------
-----N-FV-IFGR--------RT---FE---E--F--------------------------G----R---A-----L-PG-------------------
------RI---N--------IV--V--S---S----T-------------K---------------------K---------------------------
---F------------------------E--------------------------------------------------------------------G--
-----------------------------------------------------E--------------------------------------N-------
-------------------------------------L-----------------Y-----------------T--------------------------
------------------V----------------------K---------N--LE-----------------A--A----I------------E-----
-------L------------A---------------------------------------E-----------------K---------------------
-----------------------------------I----------------------N----------------S------------------------
--T----------------N------------------E-----------------I-----------------L-----P---SrpqfllpnpI-----
I-F---I----CG---G----Q-N---I---Y----RE-GM---N----L-------A------------------------------------------
----Q-----T-----I---YT----T-------------Q---------------I--D-------------------A--------------------
-D----------Y---D-----CD-----------T----FF-P---E----------------------------------------------------
----------------------------------------------------------------------------------------------------
--------------------------------------------------------------------
>UniRef100_UPI0 dihydrofolate reductase-like n=1 Tax=Xenia sp. Carnegie-2017 TaxID=2897299 RepID=UPI001F035AA6
----------------------------------------------------------------------------------------------------
--------------------------------------------------------------------------M---K-------Y---FS-RI-----
-----T---------T----------------D------------------V------------------------------------------------
----------------------------------------------------------------------------------K-----------------
-------------------------H-------------------------------------E---------------G-------K------------
----QN-AV-IMGR--------KT---WE---S--I---P------------T----K----Y----R---P-----M-AG-------------------
------RL---N--------VI--L--S---K----T-----------------------------------M---------------------------
---S------------------------E-----------------------------------------------------A--------------P--
-----------------------------------------------------D--------------------------------------N-------
-------------------------------------V-----------------L-----------------L--------------------------
------------------Y----------------------P---------D--LA-----------------T--A----L------------D-----
-------A------------L---------------------------------------S-----------------Q---------------------
-----------------------------------A----------------------------------------------------------------
----------------------------------------------------------------------------------------------------
----------------------------------------------------------------------------------------------------
----------------------------------------------------------------------------------------------------
----------------------------------------------------------------------------------------------------
----------------------------------------------------------------------------------------------------
--------------------------------------------------------------------
>UniRef100_A0A2 Chorismate mutase n=3 Tax=Gallibacterium anatis TaxID=750 RepID=A0A263JBC2_9PAST
----RMLSLIV---A-M----S-------------K-----------N---------R--V----IG---R------D-------------N---Q----
M---P--W---H------L-------P-------------------------------------A-----D---L---A-------R---FK-KN-----
-----T---------L----------------G------------------K------------------------------------------------
----------------------------------------------------------------------------------------------------
----------------------------------------------------------------------------------------------------
-------PV-IMGR--------KT---FQ---S--I--------------------------G----R---A-----L-PN-------------------
------RK---N--------IV--L--S---R----Q-------------G---------------------F---------------------------
---H---------------------------------------------------------------------------------------------A--
-----------------------------------------------------D--------------------------------------G-------
-------------------------------------I-----------------E-----------------V--------------------------
------------------V----------------------S---------D--LS-----------------Q--A----L------------A-----
-------L------------V---------------------------------------Q-----------------D---------------------
----------------------------------------------------------------------------------------------------
--------------------------------------------------------------------------------E---K---------E-----
V-M---I----LG---G----G-H---L---Y----AE-AL----------------P-----------Q------------------------------
A---D-----R-----L---YL----T-------------E---------------I--D-------------------T--------------------
-E----------L---Q-----GD-----------T----FF-P--------------------------------------------------------
----------------------------------------------------------------------------------------------------
--------------------------------------------------------------------
>UniRef100_A0A9 dihydrofolate reductase (Fragment) n=1 Tax=Cellulomonas sp. TaxID=40001 RepID=A0A924IUR9_CELSP
------IAMIW---A-Q----T-------------P-----------E---------R--V----IG---R------D-------------G---T----
M---P--W---H------V-------P-------------------------------------E-----D---L---A-------H---FR-AH-----
-----T---------H----------------G------------------H------------------------------------------------
----------------------------------------------------------------------------------------------------
----------------------------------------------------------------------------------------------------
-------PV-IMGR--------RT---WE---S--F---P------------A----R----F----R---P-----L-PG-------------------
------RT---N--------IV--V--S---R----T-------------S-------------------------------------------------
----------------------------------------------------------------------------------------------------
----------------------------------------------------------------------------------------------------
----------------------------------------------------------------------------------------------------
----------------------------------------------------------------------------------------------------
----------------------------------------------------------------------------------------------------
----------------------------------------------------------------------------------------------------
----------------------------------------------------------------------------------------------------
----------------------------------------------------------------------------------------------------
----------------------------------------------------------------------------------------------------
----------------------------------------------------------------------------------------------------
----------------------------------------------------------------------------------------------------
--------------------------------------------------------------------
>UniRef100_A0A2 dihydrofolate reductase (Fragment) n=1 Tax=Caulobacter sp. 35-67-4 TaxID=1970331 RepID=A0A258KIT1_9CAUL
-----EIALIV---A-M----A-------------E-----------N---------G--V----IG---R------D-------------G---A----
L---P--W---H------L-------P-------------------------------------S-----D---L---K-------R---FR-AL-----
-----T---------M----------------G-------------------------------------------------------------------
----------------------------------------------------------------------------------------------------
----------------------------------------------------------------------------------------------------
-----K-PV-IMGR--------KT---WD---S--I---G------------------------------------------------------------
----------------------------------------------------------------------------------------------------
----------------------------------------------------------------------------------------------------
----------------------------------------------------------------------------------------------------
----------------------------------------------------------------------------------------------------
----------------------------------------------------------------------------------------------------
----------------------------------------------------------------------------------------------------
----------------------------------------------------------------------------------------------------
----------------------------------------------------------------------------------------------------
----------------------------------------------------------------------------------------------------
----------------------------------------------------------------------------------------------------
----------------------------------------------------------------------------------------------------
----------------------------------------------------------------------------------------------------
--------------------------------------------------------------------
>UniRef100_A0A0 Dihydrofolate reductase n=1 Tax=uncultured bacterium TaxID=77133 RepID=A0A059WRU1_9BACT
-----DIRLIA---A-V----G-------------R-----------R---------G--Q----IG---L------N-------------G---D----
L---P--W---H------D-------P-------------------------------------D-----D---L---K-------W---FK-RM-----
-----T---------M----------------G-------------------------------------------------------------------
----------------------------------------------------------------------------------------------------
----------------------------------------------------------------------------------------------------
-----G-VV-IVGH--------RT---YQ---T--V---P------------P----L---------------------DG-------------------
------R-----------------H--G---R----I-------------F---------------------V---------------------------
---V------------------------D-----------------------------------------------------------------------
----------------------------------------------------------------------------------------------------
-------------------------------------------------------------------------D--------------------------
------------------E----------------------Ri--------S--PQ-----------------D--F----I------------A-----
-------D------------L---------------------------------------A-----------------E---------------------
-----------------------------------H-------H--------------------------------------------------------
--------------------------------------------------------------------------P-----G---R---------P-----
I-W---I----IG---G----A-K---T---Y----AR-FM---P----F--------------------------------------------------
V---D-----R-----F---YI----S-------------R---------------I--D-------------------Y--------------------
-D----------G---P-----AD-----------T----FM-P---P---L-------W----------------------------------------
----------------------------------------------------------------------------------------------------
--------------------------------------------------------------------
>UniRef100_A0A4 dihydrofolate reductase (Fragment) n=1 Tax=Alphaproteobacteria bacterium TaxID=1913988 RepID=A0A4Q5WX32_9PROT
----------------------------------------------------------------------------------------------------
----------------------------------------------------------------------------------------------------
----------------------------------------------------------------------------------------------------
----------------------------------------------------------------------------------------------------
----------------------------------------------------------------------------------------------------
--------M-VMGR--------KT---WD---S--F---P------------K--------------R---P-----L-PG-------------------
------RP---N--------VI--A--T---R----N---------------------------------------------------------------
---L------------------------Df----------------------------------------------------I--------------A--
-----------------------------------------------------P--------------------------------------G-------
-------------------------------------A-----------------F-----------------I--------------------------
------------------Y----------------------S---------S--LP-----------------P--A----V------------A-----
-------A------------A---------------------------------------R-----------------A---------------------
-----------------------------------M-------A--------------------------------------------------------
-------------------A------------------Q-----------------S-----------------G-----I---G---------E-----
I-S---I----IG---G----A-E---I---Y----AA-AL---A------------------------V------------------------------
A---T-----H-----M---TL----T-------------E---------------V--E-------------------A--------------------
-E----------R---E-----AD-----------V----FF-P---E----------------------------------------------------
----------------------------------------------------------------------------------------------------
--------------------------------------------------------------------
>UniRef100_UPI0 dihydrofolate reductase n=1 Tax=Streptomyces alboflavus TaxID=67267 RepID=UPI0022B27C6F
----------------------------------------------------------------------------------------------------
----------------------------------------------------------------------------------------------------
----------------------------------------------------------------------------------------------------
----------------------------------------------------------------------------------------------------
----------------------------------------------------------------------------------------------------
-----------MGR--------KT---WD---S--L---P------------P----R----F----R---P-----L-PG-------------------
------RR---N--------VV--V--T---R----D-------------P---------------------L---------------------------
---W------------------------------------------------------------------------------A--------------A--
-----------------------------------------------------E--------------------------------------G-------
-------------------------------------A-----------------E-----------------R--------------------------
------------------A----------------------G---------S--IT-----------------E--A----L------------E-----
-------R------------A---------------------------------------T---------------------------------------
----------------------------------------------------------E----------------P------------------------
--S----------------A------------------P-----------------D-----------------A-----P---A---------T-----
A-W---V----IG---G----G-E---I---Y----RA-AL---E----H-------A-----------T------------------------------
--------------------------T-------------L---------------S--V-------------------T--------------------
-E----------V---D-----AP-----------V----------------------------------------------------------------
----------------------------------------------------------------------------------------------------
--------------------------------------------------------------------
>UniRef100_A0A2 dihydrofolate reductase n=1 Tax=Euryarchaeota archaeon TaxID=2026739 RepID=A0A2D7W8A0_9EURY
---------IV---A-C----D-------------E-----------N---------G--A----IG---K------D-------------G---D----
L---P--W---R------Q-------S-------------------------------------T-----D---L---K-------R---FK-SL-----
-----T---------T----------------G------------------K------------------------------------------------
----------------------------------------------------------------------------------------------------
----------------------------------------------------------------------------------------------------
-------TI-IMGR--------KT---WD---S--L---P------------S------------------A-----L-PN-------------------
------RR---N--------IV--M--S---R----R-------------Q---------------------L---------------------------
---E------------------------N-----------------------------------------------------V--------------E--
-----------------------------------------------------Q----------------------------------------------
----------------------------------------------------------------------------------------------------
-----------------------------------------M---------D--FE-----------------E--I----L------------E-----
-------L--------------------------------------------------------------------------------------------
----------------------------------------------------------------------------------------------------
--------------------------------------------------------------------------K-----E---T---------E-----
I-C---I----IG---G----G-E---I---Y----RL-FL----------------P-----------X------------------------------
T---E-----K-----I---EX----T-------------I---------------I--H-------------------T--------------------
-K----------Vx--E-----PD-----------T----WF-P---E---X------------------------------------------------
----------------------------------------------------------------------------------------------------
--------------------------------------------------------------------
>UniRef100_A0A0 dihydrofolate reductase n=1 Tax=Escherichia phage vB_EcoM_112 TaxID=1495285 RepID=A0A023ZV61_9CAUD
------------------------------------------------------------A----FG---L------G-------------D---G----
L---P--W---Gh-----I-------K-------------------------------------Q-----D---M---K-------N---FK-AR-----
-----T---------E----------------G-------------------------------------------------------------------
----------------------------------------------------------------------------------------------------
----------------------------------------------------------------------------------------------------
-----T-IL-IMGA--------KT---FQ---S--L---P---------------------------K---L-----L-PG-------------------
------RK---H--------IV--V--C------------------------------------------------------------------------
----------------------------D-----------------------------------------------------P--------------S--
-----------------------------------------------------R--------------------------------------P-------
-------------------------------------Y-----------------P-----------------K--------------------------
------------------T----------------------KdgeladfyiS--WE-----------------E--F----I------------T-----
-------F------------L---------------------------------------S-----------------Ggeiqvsspntdfet-------
-----------------------------------M-------L--------------D----------------R------------------------
--N---------------------------------------------------------------------------------N---------D-----
Y-S---V----IG---G----K-A---L---L----EA-AL----------------P-----------Y------------------------------
A---D-----E-----V---VV----T-------------R---------------I--Vkk-----------------H--------------------
-R----------V---N-----ST-----------V----QL-D---A---S-------F--L----------D----------------D--------I
----------------------------------------------------------------------------------------------------
--------------------------------------------------------------------
>UniRef100_A0A2 Phosphoribosylformylglycinamidine synthase subunit PurS n=1 Tax=Candidatus Niyogibacteria bacterium CG10_big_fil_rev_8_21_14_0_10_46_36 TaxID=197
------VSMIA---A-M----A-------------K-----------N---------N--V----IG---H------R-------------G---K----
L---P--W---H------L-------P-------------------------------------K-----D---M---A-------Y---FA-SM-----
-----T---------K----------------G------------------H------------------------------------------------
----------------------------------------------------------------------------------------------------
----------------------------------------------------------------------------------------------------
-------PV-IMGR--------KT---FE---S--I---G----------------------K----K---P-----L-PQ-------------------
------RT---N--------IV--I--T---K----R-------------D---------------------V---------------------------
---Y------------------------A-----------------------------------------------------A-----------------
-----------------------------------------------------P--------------------------------------G-------
-------------------------------------C-----------------L-----------------V--------------------------
------------------A----------------------H---------S--LG-----------------E--G----L------------F-----
-------Y----------------------------------------------------A-----------------Q---------------------
-----------------------------------I----------------------------------------------------------------
--------------------------------------S-----------------P-----------------H-----A---E---------E-----
I-F---I----IG---G----S-V---V---Y----KE-GL---R----Y-------T------------------------------------------
----E-----R-----L---YI----T-------------E---------------I--D-------------------Y--------------------
-E----------C---E-----GD-----------A----FF-P--------------------------------------------------------
----------------------------------------------------------------------------------------------------
--------------------------------------------------------------------
>UniRef100_A0A8 dihydrofolate reductase n=1 Tax=Bradysia odoriphaga TaxID=1564500 RepID=A0A8J5B887_9DIPT
-------GLIW---A-E----A-------------H-----------G---------G--V----IG---A------G-------------G---G----
I---P--W---R------I-------P-------------------------------------E-----D---M---A-------H---FR-EV-----
-----T---------M----------------G------------------A------------------------------------------------
----------------------------------------------------------------------------------------------------
----------------------------------------------------------------------------------------------------
-------PV-VMGR--------KT---WD---S--L---P------------E----R----F----R---P-----L-PG-------------------
------RE---N--------IV--I--T---R----Q-------------Q---------------------D---------------------------
---W------------------------S--------------------------------------------------------------------D--
-----------------------------------------------------A--------------------------------------G-------
-------------------------------------A-----------------T-----------------R--------------------------
------------------A----------------------A---------N--IS-----------------E--A----A------------------
----------------------------------------------------------------------------------------------------
----------------------------------------------------------------------------------------------------
--------------------------------------------------------R-----------------G-----H---D---------R-----
V-W---I----MG---G----A-E---I---Y----AQ-VI---A----D--------------------------------------------------
A---D-----R-----L---EV----T-------------E---------------V--D-------------------L--------------------
-E----------V---D-----GD-----------A----FA-P---S----------------------------------------------------
------------------------------------R---A-------G-W------RL---V--DEG--------------------------------
--------------------------------------------------------------------
>UniRef100_A0A0 Dihydrofolate reductase n=1 Tax=Coccidioides posadasii RMSCC 3488 TaxID=454284 RepID=A0A0J6EYT9_COCPO
----------------------------------------------------------------------------------------------------
----------------------------------------------------------------------------------------------------
----------------------------------------------------------------------------------------------------
----------------------------------------------------------------------------------------------------
----------------------------------------------------------------------------------------------------
-----G-IS-RMGI--------KH---YD---S--L---Pw-----------P----R----F----R---P-----L-PK-------------------
------RL---N--------VI--I--T---R----D-------------E---------------------Sgmv------------------------
---C------------------------E-----------------------------------------------------R--------------Avv
ewraarerewqkeqe--------------------------------------Chsefrtec------------------------------Kscsstdk
ndsideqqeenpd------------------------I-----------------L-----------------V--------------------------
------------------S----------------------N---------S--IE-----------------S--A----L------------T-----
-------T------------L---------------------------------------Q-----------------D---------------------
-----------------------------------Nfnp----F--------------S----------------Q------------------------
--N----------------G------------------R-----------------R-----------------S-----L---G---------N-----
V-L---V----IG---G----G-E---I---Y----AS-SL---S----L-------D-----------Sstfgc-------------------------
K---M-----R-----I---VM----T-------------DvrrptsevekndpsnS--S-------------------N--------------------
-G----------F---D-----CD-----------T----FF-P---I---D-------H--L----------I--------------------------
--------G---------------------------N---D-------E-W------RR---A--SPAE----V----S-EW--V----G-------E--
---K--I--PE-G--------W------V-----W----D----QD---------I------------
>UniRef100_A0A2 dihydrofolate reductase n=1 Tax=Escherichia coli TaxID=562 RepID=A0A2X3KJB6_ECOLX
------ISLIA---A-L----A-------------V-----------D---------R--V----IG---M------E-------------N---A----
M---P--W---N------L-------P-------------------------------------A-----D---L---A-------W---FK-RN-----
-----T---------L----------------N-------------------------------------------------------------------
----------------------------------------------------------------------------------------------------
----------------------------------------------------------------------------------------------------
-----K-PV-VMGR--------HT---WE---S--I--------------------------G----R---P-----L-PG-------------------
------RK---N--------IV--I--S---S----Q-------------P---------------------G---------------------------
---T------------------------D-----------------------------------------------------------------------
-----------------------------------------------------D--------------------------------------R-------
-------------------------------------V-----------------Q-----------------W--------------------------
------------------V----------------------K---------S--VD-----------------E--A----I------------A-----
-------A------------C---------------------------------------G-----------------D---------------------
----------------------------------------------------------------------------------------------------
--------------------------------------------------------------------------------V---P---------E-----
I-M---V----IG---G----G-R---V---Y----ES-FL-----------------------------------------------------------
----------------------------------------------------------------------------------------------------
----------------------------------------------------------------------------------------------------
----------------------------------------------------------------------------------------------------
--------------------------------------------------------------------
>UniRef100_A0A8 dihydrofolate reductase n=1 Tax=Rhynchophorus ferrugineus TaxID=354439 RepID=A0A834ICP8_RHYFE
----------------------------------------------------------------------------------------------------
----------------------------------------------------------------------------------------------------
----------------------------------------------------------------------------------------------------
----------------------------------------------------------------------------------------------------
----------------------------------------------------------------------------------------------------
-----------NGT--------RT---WS---S--I--------------------------G----R---A-----L-PG-------------------
------RA---S--------IV--I--T---R----D-------------T---------------------N---------------------------
---W------------------------K--------------------------------------------------------------------E--
-----------------------------------------------------N--------------------------------------G-------
-------------------------------------A-----------------I-----------------V--------------------------
------------------V----------------------H---------N--FS-----------------D--A----I------------S-----
-------Q------------S---------------------------------------K-----------------R---------------------
-----------------------------------W-------F--------------V-----------------------------------------
--Q----------------Q------------------Q-----------------T-----------------K-----E---N---------R-----
L-I---I----FG---G----G-E---I---Y----SQ-GI---N----I-------C------------------------------------------
----Q-----E-----I---EI----T-------------K---------------V--D-------------------I--------------------
-S----------P---E-----KG-----------A----KF-P--------------------------------------------------------
------------------------------------D---I-------N-W------ND---W--DEIK----L----K-DF--A----P----------
---------------------G------S-----D----Y----PG---------F-SYHSYKYRK--
>UniRef100_A0A0 Dihydrofolate reductase n=1 Tax=uncultured bacterium TaxID=77133 RepID=A0A059WFW1_9BACT
------VILIA---A-M----T-------------A-----------D---------G--K----IA---R------D-------------S---D----
Hfs-D--W---T------S-------K-------------------------------------E-----D---K---K-------F---FV-EL-----
-----T---------K------------------------------------------------------------------------------------
----------------------------------------------------------------------------------------------------
---------------------------------------------------------------------------------------K------------
----AG-VV-IMGR--------KT---YE---T--I---G---------------------------R---P-----L-PG-------------------
------RL---N--------IV--L--T---R----N-------------Pe--------------------K---------------------------
---F------------------------S-----------------------------------------------------N--------------I--
-----------------------------------------------------P--------------------------------------Gqv-----
-------------------------------------E-----------------F-----------------T--------------------------
------------------N----------------------E---------S--PE-----------------E--L----L------------A-----
-------R------------L---------------------------------------E-----------------K---------------------
-----------------------------------R----------------------------------------------------------------
--------------------------------------------------------------------------G-----Y---K---------E-----
V-A---I----CG---G----A-Q---I---Y----SL-FL---K----A-------G-----------L------------------------------
V---D-----E-----I---YL----T-------------I---------------E-------------------------------------------
----------------------------------------------------------------------------------------------------
----------------------------------------------------------------------------------------------------
--------------------------------------------------------------------
>UniRef100_A0A1 Probable thymidylate kinase n=2 Tax=Candidatus Pacearchaeota TaxID=1801617 RepID=A0A1J4W604_9ARCH
----KELIIIA---G-V----A-------------K-----------N---------N--V----IG---K------N-------------N---E----
L---P--W---H------L-------K-------------------------------------E-----D---L---K-------H---FK-EL-----
-----T---------F----------------G------------------F-------------------------------------P----------
----------------------------------------------------------------------------------------------------
----------------------------------------------------------------------------------------------------
--------V-IMGR--------NT---YE---S--Il--Q------------T----L----G----K---P-----L-PG-------------------
------RK---N--------IV--I--T---S----Q-------------K---------------------D---------------------------
---Y------------------------D-----------------------------------------------------T--------------N--
-----------------------------------------------------T--------------------------------------E-------
-------------------------------------T-----------------I-----------------I--------------------------
------------------S----------------------H---------S--LQ-----------------E--A----I------------K-----
-------K------------A---------------------------------------H-----------------E---------------------
-----------------------------------L----------------------------------------------------------------
--------------------------------------------------------------------------------S---D---------K-----
A-Y---V----IG---G----Q-Q---I---Y----KQ-AL----------------P-----------L------------------------------
A---D-----K-----L---EI----T-------------H---------------I--H-------------------K--------------------
-K----------F---D-----GD-----------A----YF-P---E----------------------------------------------------
----------------------------------------------------------------------------------------------------
--------------------------------------------------------------------
>UniRef100_A0A3 dihydrofolate reductase n=1 Tax=Clostridiales bacterium TaxID=1898207 RepID=A0A356B562_9FIRM
-DYRPKISLIA---A-M----S-------------S-----------N---------Y--V----IG---M------D-------------E---K----
I---P--W---R------I-------P-------------------------------------G-----E---Q---K-------R---FK-DL-----
-----T---------M----------------G------------------K------------------------------------------------
----------------------------------------------------------------------------------------------------
----------------------------------------------------------------------------------------------------
-------TI-IMGR--------KT---HE---S--I--------------------------G----R---P-----L-PG-------------------
------RN---T--------IV--I--S---R----S-------------K---------------------N---------------------------
---F------------------------D-----------------------------------------------------Y--------------P--
-----------------------------------------------------H----------------------------------------------
-------------------------------------C-----------------I-----------------T--------------------------
------------------V----------------------D---------S--LY-----------------D--A----L------------I-----
-------L------------A---------------------------------------K---------------------------------------
----------------------------------------------------------------------------------------------------
--------------------------------------------------------------------------D-----Q---E---------E-----
V-F---I----VG---G----G-R---V---Y----QE-SL----------------P-----------F------------------------------
A---D-----C-----I---YL----T-------------V---------------I--D-------------------R--------------------
-E----------Y---D-----GN-----------V----FF-P---K----------------------------------------------------
----------------------------------------------------------------------------------------------------
--------------------------------------------------------------------
>UniRef100_A0A9 Dihydrofolate reductase n=1 Tax=Candidatus Levybacteria bacterium TaxID=2052151 RepID=A0A9D6ETV6_9BACT
-------SIIA---A-I----D-------------E-----------K---------R--G----LG---K------N-------------N---D----
L---L--F---R------I-------P-------------------------------------E-----D---M---K-------R---FR-RL-----
-----T---------K----------------G------------------H------------------------------------------------
----------------------------------------------------------------------------------------------------
----------------------------------------------------------------------------------------------------
-------PI-IMGR--------KT---FE---S--I--------------------------G----R---P-----L-PN-------------------
------RT---N--------IV--I--T---R----D-------------K---------------------N---------------------------
---Y------------------------------------------------------------------------------------------------
----------------------------------------------------------------------------------------------------
----------------------------------------------------------------------------------------------------
----------------------------------------------------------------------------------------------------
----------------------------------------------------------------------------------------------------
----------------------------------------------------------------------------------------------------
----------------------------------------------------------------------------------------------------
----------------------------------------------------------------------------------------------------
----------------------------------------------------------------------------------------------------
----------------------------------------------------------------------------------------------------
----------------------------------------------------------------------------------------------------
--------------------------------------------------------------------
>UniRef100_A0A0 dihydrofolate reductase n=2 Tax=Vibrio TaxID=662 RepID=A0A090SHG9_9VIBR
------ISMIA---A-M----A-------------Q-----------N---------R--V----IG---K------D-------------N---Q----
M---P--W---H------L-------P-------------------------------------A-----D---L---A-------H---FK-RI-----
-----T---------L----------------G------------------K------------------------------------------------
----------------------------------------------------------------------------------------------------
----------------------------------------------------------------------------------------------------
-------PV-IMGR--------KT---FE---S--I---G------------R--------------------------PG-------------------
------RH---N--------LV--I--S---R--------------------------------------------------------------------
----------------------------------------------------------------------------------------------------
----------------------------------------------------------------------------------------------------
----------------------------------------------------------------------------------------------------
----------------------------------------------------------------------------------------------------
----------------------------------------------------------------------------------------------------
----------------------------------------------------------------------------------------------------
----------------------------------------------------------------------------------------------------
----------------------------------------------------------------------------------------------------
----------------------------------------------------------------------------------------------------
----------------------------------------------------------------------------------------------------
----------------------------------------------------------------------------------------------------
--------------------------------------------------------------------
>UniRef100_A0A3 dihydrofolate reductase n=1 Tax=Anabarilius grahami TaxID=495550 RepID=A0A3N0XJB1_ANAGA
----------------------------------------------------------------------------------------------------
----------------------------------------------------------------------------------------------------
----------------------------------------------------------------------------------------------------
----------------------------------------------------------------------------------------------------
-------------------------N-------------------------------------A---------------C-------K------------
----KN-VV-IMGR--------KT---WF---S--I---P------------A----Q----N----R---P-----L-KN-------------------
------RI---N--------IV--L--S---R----E-------------L-------------------------------------------------
----------------------------------------------------------------------------------------------------
----------------------------------------------------------------------------------------------------
----------------------------------------------------------------------------------------------------
----------------------------------------------------------------------------------------------------
----------------------------------------------------------------------------------------------------
----------------------------------------------------------------------------------------------------
----------------------------------------------------------------------------------------------------
----------------------------------------------------------------------------------------------------
----------------------------------------------------------------------------------------------------
----------------------------------------------------------------------------------------------------
----------------------------------------------------------------------------------------------------
--------------------------------------------------------------------
>UniRef100_A5B4 Integrase catalytic domain-containing protein n=2 Tax=Vitis vinifera TaxID=29760 RepID=A5B4I5_VITVI
----------------------------------------------------------------------------------------------------
----------------------------------------------------------------------------------------------------
----------------------------------------------------------------------------------------------------
----------------------------------------------------------------------------------------------------
---------------------------------------------------------------------------------------T------------
----KN-VV-IMGR--------KT---WE---S--I---P------------L----E----H----W---P-----L-RN-------------------
------RL---N--------VI--L--T---R----P-------------R---------------------S---------------------------
---F------------------------D-----------------------------------------------------I--------------A--
-----------------------------------------------------T--------------------------------------Aen-----
-------------------------------------V-----------------V-----------------I--------------------------
------------------C----------------------R---------S--MA-----------------A--A----L------------E-----
-------L------------L---------------------------------------A-----------------T---------------------
---------------------------------------------------------------------------S------------------------
--P----------------Y------------------C-----------------L-----------------S-----I---E---------K-----
V-F---V----IG---S----G-Q---I---L----KE-GL---D----A-------P-----------G------------------------------
R---D-----------------------------------------------------------------------------------------------
----------------------------------------------------------------------------------------------------
----------------------------------------------------------------------------------------------------
--------------------------------------------------------------------
>UniRef100_A0A2 Bifunctional dihydrofolate reductase-thymidylate synthase 2 n=1 Tax=Tetrabaena socialis TaxID=47790 RepID=A0A2J8ADC8_9CHLO
------VAIVV---A-M----C-------------K-----------R---------F--G----IG---R------N-------------G---V----
L---P--W---Sp-----L-------Q-------------------------------------A-----D---M---Q-------R---FR-SI-----
-----T---------A----------------G------------------G------------------------------------------------
----------------------------------------------------------------------------------------------------
----------------------------------------------------------------------------------------------------
-------GV-IMGR--------KT---FD---S--I---P------------E----E----H----R---P-----L-KG-------------------
------RL---N--------VV--L--T---R----S-------------S---------------------A---------------------------
----------------------------D-----------------------------------------------------L--------------Msa
tpd--------------------------------------------------P--------------------------------------N-------
-------------------------------------I-----------------I-----------------F--------------------------
------------------V----------------------S---------S--FD-----------------E--L----D------------A-----
-------V------------V---------------------------------------G-----------------Q---------------------
----------------------------------------------------------------------------------------------------
--H----------------D------------------H-----------------L-------------------------------------S-----
W-H---V----IG---G----V-S---V---Y----QH-FL---E----K-------R-----------S------------------------------
V---T-----S-----M---YV----T-------------F---------------V--E-------------------G--------------------
-S----------L---E-----CD-----------T----FF-P---H---Q-------F--L----------S--------------------------
----------------------------------------------------------------------------------------------------
--------------------------------------------------------------------
>UniRef100_A0A2 Bifunctional dihydrofolate reductase-thymidylate synthase 2 n=1 Tax=Tetrabaena socialis TaxID=47790 RepID=A0A2J8ADC8_9CHLO
------VAIVV---A-M----C-------------K-----------R---------F--G----IG---R------N-------------G---V----
L---P--W---Sp-----L-------Q-------------------------------------A-----D---M---Q-------R---FR-SI-----
-----T---------A----------------G------------------G------------------------------------------------
----------------------------------------------------------------------------------------------------
----------------------------------------------------------------------------------------------------
-------GV-IMGR--------KT---FD---S--I---P------------E----E----H----R---P-----L-KG-------------------
------RL---N--------VV--L--T---R----S-------------S---------------------A---------------------------
----------------------------D-----------------------------------------------------L--------------Msa
tpd--------------------------------------------------P--------------------------------------N-------
-------------------------------------I-----------------I-----------------F--------------------------
------------------V----------------------S---------S--FD-----------------E--L----D------------A-----
-------V------------V---------------------------------------G-----------------Q---------------------
----------------------------------------------------------------------------------------------------
--H----------------D------------------H-----------------L-------------------------------------S-----
W-H---V----IG---G----V-S---V---Y----QH-FL---E----K-------R-----------S------------------------------
V---T-----S-----M---YV----T-------------F---------------V--E-------------------G--------------------
-S----------L---E-----CD-----------T----FF-P---H---Q-------F--L----------S--------------------------
----------------------------------------------------------------------------------------------------
--------------------------------------------------------------------
>UniRef100_A0A3 dihydrofolate reductase n=1 Tax=Escherichia coli TaxID=562 RepID=A0A377CG41_ECOLX
-----MISLIA---A-L----A-------------V-----------D---------R--V----IG---M------E-------------N---A----
M---P--W---N------L-------P-------------------------------------A-----D---L---A-------W---FK-RN-----
-----T---------L----------------N-------------------------------------------------------------------
----------------------------------------------------------------------------------------------------
----------------------------------------------------------------------------------------------------
-----K-PV-IMGR--------HT---WE---S--I--------------------------G----R---P-----L-PG-------------------
------RK---N--------II--L--S---S----Q-------------P---------------------G---------------------------
---T------------------------D-----------------------------------------------------------------------
-----------------------------------------------------D--------------------------------------R-------
-------------------------------------V-----------------T-----------------W--------------------------
------------------V----------------------K---------S--VD-----------------E--A----I------------A-----
-------A------------C---------------------------------------G-----------------D---------------------
----------------------------------------------------------------------------------------------------
--------------------------------------------------------------------------------V---P---------E-----
I-M---V----IG---G----G-R---V---Y----EQ-FL----------------P-----------K------------------------------
A---Q-----K-----L---YL----T-------------H---------------I--D-------------------A--------------------
-E----------V---E-----GD-----------T----HF-P--------------------------------------------------------
----------------------------------------------------------------------------------------------------
--------------------------------------------------------------------
>UniRef100_A0A1 dihydrofolate reductase n=1 Tax=Schistosoma margrebowiei TaxID=48269 RepID=A0A183MPF9_9TREM
----------------------------------------------------------------------------------------------------
--------------------------------------------------------------------------M---E-------F---FK-SI-----
-----T---------T----------------K-------------------------------------------------------------------
----------------------------------------------------------------------------------A-----------------
-------------------------H-------------------------------------P---------------G-------L------------
----KN-AV-VMGR--------FT---WE---S--I---P------------E----S----F----K---P-----L-KD-------------------
------RI---N--------IV--V--S---S----K---------------------------------------------------------------
----------------------------------------------------------------------------------------------------
----------------------------------------------------------------------------------------------------
-------------------------------------L-----------------S-----------------H--------------------------
------------------A----------------------P---------P--CV-----------------Q--MfpnlM------------R-----
-------P------------I---------------------------------------D-----------------C---------------------
-----------------------------------Y-------Y--------------M----------------K------------------------
--N----------------F------------------S-----------------P-----------------I-----V---D---------E-----
V-F---I----IG---G----H-R---L---Y----E---------------------------------------------------------------
----------------------------------------------------------------------------------------------------
----------------------------------------------------------------------------------------------------
----------------------------------------------------------------------------------------------------
--------------------------------------------------------------------
>UniRef100_Q6LV dihydrofolate reductase n=2 Tax=Photobacterium profundum (strain SS9) TaxID=298386 RepID=Q6LV44_PHOPR
-----KISMIA---A-M----A-------------K-----------D---------R--V----IG---K------D-------------N---A----
M---P--W---H------L-------P-------------------------------------A-----D---F---A-------W---FK-KS-----
-----T---------L----------------G------------------K------------------------------------------------
----------------------------------------------------------------------------------------------------
----------------------------------------------------------------------------------------------------
-------PI-VMGR--------KT---FE---S--I--------------------------G----R---P-----L-PG-------------------
------RL---N--------IV--I--S---R----N-------------P---------------------E---------------------------
---F------------------------S-----------------------------------------------------V--------------E--
--------------------------------------------------------------------------------------------G-------
-------------------------------------V-----------------T-----------------V--------------------------
------------------V----------------------A---------D--IE-----------------A--A----K------------H-----
-------A------------A---------------------------------------G---------------------------------------
----------------------------------------------------------------------------------------------------
--------------------------------------------------------------------------D-----I---G---------E-----
L-M---V----IG---G----G-S---I---Y----EA-CL----------------P-----------S------------------------------
A---D-----R-----L---YL----T-------------F---------------I--D-------------------L--------------------
-D----------V---D-----GD-----------T----CF-P--------------------------------------------------------
----------------------------------------------------------------------------------------------------
--------------------------------------------------------------------
>UniRef100_C1LG dihydrofolate reductase n=1 Tax=Schistosoma japonicum TaxID=6182 RepID=C1LGY1_SCHJA
----------------------------------------------------------------------------------------------------
--------------------------------------------------------------------------M---A-------F---FK-TV-----
-----T---------T----------------K-------------------------------------------------------------------
----------------------------------------------------------------------------------A-----------------
-------------------------K-------------------------------------S---------------G-------L------------
----TN-AV-IMGR--------VT---WE---S--I---P------------E----N----F----K---P-----L-KD-------------------
------RI---N--------VV--V--S---S--------------------------------------------------------------------
----------------------------------------------------------------------------------------------------
----------------------------------------------------------------------------------------------------
----------------------------------------------------------------------------------------------------
----------------------------------------------------------------------------------------------------
----------------------------------------------------------------------------------------------------
----------------------------------------------------------------------------------------------------
----------------------------------------------------------------------------------------------------
----------------------------------------------------------------------------------------------------
----------------------------------------------------------------------------------------------------
----------------------------------------------------------------------------------------------------
----------------------------------------------------------------------------------------------------
--------------------------------------------------------------------
>UniRef100_A0A3 dihydrofolate reductase (Fragment) n=1 Tax=Propionibacteriaceae bacterium TaxID=2021380 RepID=A0A359FJB3_9ACTN
-----RISLIA---A-V----A-------------R-----------N---------G--V----IG---R------D-------------N---G----
L---P--W---R------L-------P-------------------------------------S-----D---L---R-------R---FK-AV-----
-----T---------M----------------G------------------K------------------------------------------------
----------------------------------------------------------------------------------------------------
----------------------------------------------------------------------------------------------------
-------PV-IMGR--------KT---YD---S--I--------------------------G----R---P-----L-PG-------------------
------RR---I--------LV--L--T---R----D-------------R---------------------S---------------------------
---F------------------------A--------------------------------------------------------------------A--
-----------------------------------------------------A--------------------------------------D-------
-------------------------------------V-----------------A-----------------V--------------------------
------------------V----------------------H---------D--WA-----------------G--A----L------------A-----
----------------------------------------------------------------------------------------------------
----------------------------------------------------------------------------------------------------
----------------------------------------------------------------------------------------------------
----------------------------------------------------------------------------------------------------
----------------------------------------------------------------------------------------------------
----------------------------------------------------------------------------------------------------
----------------------------------------------------------------------------------------------------
--------------------------------------------------------------------
>UniRef100_A0A8 dihydrofolate reductase n=1 Tax=Myoviridae sp. ctLnO19 TaxID=2825085 RepID=A0A8S5NZF1_9CAUD
------CYGIV---A-I----T-------------N-----------G---------K--Y----IG---I------N-------------G---T----
L---P--V---E------C-------K-------------------------------------E-----D---L---A-------F---FK-KM-----
-----T---------E----------------G-------------------------------------------------------------------
----------------------------------------------------------------------------------------------------
----------------------------------------------------------------------------------------------------
-----N-IV-IMGK--------NT---WD---S--L---P------------K----Q----Y----K---P-----L-PN-------------------
------RI---N--------IV--L--S---N----Q-------------D---------------------Kp--------------------------
---T------------------------D-----------------------------------------------------I--------------D--
-----------------------------------------------------S--------------------------------------R-------
-------------------------------------V-----------------Qwl---------------N--------------------------
------------------A----------------------Q---------D--LD-------------------------L------------K-----
-------A------------L---------------------------------------Q-----------------A---------------------
-----------------------------------T-------Y--------------P----------------D------------------------
------------------------------------------------------------------------------------K---------K-----
I-F---F----IG---G----A-S---V---F----DQ------F----H-------P-----------Y------------------------------
I---D-----T-----F---YL----T-------------F-----------------------------------------------------------
----------------------------------------------------------------------------------------------------
----------------------------------------------------------------------------------------------------
--------------------------------------------------------------------
>UniRef100_A0A2 dihydrofolate reductase n=1 Tax=Escherichia coli TaxID=562 RepID=A0A2X1Q2U0_ECOLX
-----MISLIA---A-L----A-------------V-----------D---------R--V----IG---M------E-------------N---A----
M---P--W---N------L-------P-------------------------------------A-----D---L---A-------W---FK-RN-----
-----T---------L----------------N-------------------------------------------------------------------
----------------------------------------------------------------------------------------------------
----------------------------------------------------------------------------------------------------
-----K-PV-IMGR--------HT---WE---S--I--------------------------G----R---P-----L-PG-------------------
------RK---N--------II--L--S---S----Q-------------P---------------------G---------------------------
---T------------------------D-----------------------------------------------------------------------
-----------------------------------------------------D--------------------------------------R-------
-------------------------------------V-----------------T-----------------W--------------------------
------------------V----------------------K---------S--VD-----------------E--A----I------------A-----
-------A------------C---------------------------------------G-----------------D---------------------
----------------------------------------------------------------------------------------------------
--------------------------------------------------------------------------------V---P---------E-----
I-M---V----IG---G----G-S----------------------------------------------------------------------------
----------------------------------------------------------------------------------------------------
----------------------------------------------------------------------------------------------------
----------------------------------------------------------------------------------------------------
--------------------------------------------------------------------
>UniRef100_A0A7 dihydrofolate reductase n=1 Tax=Yalta virus TaxID=2739783 RepID=A0A7D3QAB4_9VIRU
------FKIII---C-V----S-------------R-----------N---------L--G----FG---N------K-------------N---A----
I---P--W---K------I-------K-------------------------------------E-----E---L---R-------Y---FK-DQ-----
-----T-----------------------------------------------------------------------------------L----------
------------------------------------------T-------------------------T-------------E-----------------
-------------------------D-------------------------------------S---------------N-------K------------
----KN-IV-IMGR--------KT---FE---S--ItniP------------S----N----K----D---G-----L-RD-------------------
------RI---N--------VV--L--S---S----N-------------K---------------------M---------------------------
---L------------------------K-----------------------------------------------------E--------------K--
-----------------------------------------------------Y--------------------------------------K-------
-------------------------------------N-----------------Hynii-------------V--------------------------
------------------V----------------------S---------D--FK--------------------E----L------------E-----
-------S------------L---------------------------------------I-----------------E---------------------
-----------------------------------Y-------Y--------------Q----------------K------------------------
--E----------------N------------------T-----------------I-----------------E-------------------N-----
Y-W---I----IG---G----L-S---L---V----EY-GI---K----K-------N-----------Y------------------------------
----------D-----L---YL----N-------------K---------------I--Y-------------------E--------------------
-N----------Y---E-----CD-----------K----FL-D--------------------------------------------------------
----------------------------------------------------------------------------------------------------
--------------------------------------------------------------------
>UniRef100_A0A7 dihydrofolate reductase n=1 Tax=Florenciella parvula TaxID=236787 RepID=A0A7S2BE70_9STRA
----------------------------------------------------------------------------------------------------
----------------------------------------------------------------------------------------------------
----------------------------------------------------------------------------------------------------
----------------------------------------------------------------------------------------------------
----------------------------------------------------------------------------------------------------
--------------------------------------------------------------N----R---P-----L-KG-------------------
------RL---N--------VV--L--S---R----A-------------R---------------------P---------------------------
---A------------------------D-----------------------------------------------------L--------------P--
-----------------------------------------------------A--------------------------------------E-------
-------------------------------------V-----------------M-----------------H--------------------------
------------------A----------------------T---------S--LD-----------------G--A----L------------A-----
-------L------------L---------------------------------------A-----------------R---------------------
-----------------------------------L-------N--------------I----------------Snaldl-------------------
--T----------------G------------------E-----------------K-----------------P-----I---E---------S-----
A-V---V----IG---G----V-S---L---F----EE-TA---A----H-------T-----------Q------------------------------
C---T-----V-----A---HV----T-------------R---------------V--N-------------------Q--------------------
-S----------F---P-----CD-----------A----SL-D---P---K-------F--Q-------------------------------------
--------A---------------------------A---L-------D-A------G--------------------Y-AI--D----E-------E--
---E--S--DT-S--------A------R-----E----E----NG---------V-SYKFEVWRRR-
>UniRef100_A0A7 dihydrofolate reductase n=2 Tax=Clostridiaceae bacterium TaxID=1898204 RepID=A0A7C6LQL5_9CLOT
-------KIIV---A-C----D-------------R-----------A---------W--G----IG---K------E-------------G---D----
L---L--V---H------I-------S-------------------------------------A-----D---L---K-------R---FK-QI-----
-----T---------T----------------N-------------------------------------------------------------------
----------------------------------------------------------------------------------------------------
----------------------------------------------------------------------------------------------------
-----N-IV-VYGR--------KT---LA---T--F---P------------G---------A----Q---P-----L-PN-------------------
------RI---N--------II--L--T---K----N-------------A---------------------D---------------------------
---F------------------------F-----------------------------------------------------A-----------------
-----------------------------------------------------P--------------------------------------P-------
-------------------------------------A-----------------Q-----------------I--------------------------
------------------V----------------------N---------S--LE-----------------E--L----F------------E-----
-------L------------L---------------------------------------D-----------------K---------------------
-----------------------------------L----------------------------------------------------------------
--R----------------K------------------G-----------------F-----------------E-----R---K---------R-----
V-F---V----IG---G----A-S---V---Y----EQ-LL----------------P-----------Y------------------------------
C---D-----E-----V---LL----T-------------E---------------I--D-------------------A--------------------
-E----------F---E-----AD-----------S----YF-P---D------------------------------------------L--------D
--------E---------------------------N---E-------Q-W------RK---I--EESP------------W------------------
----------------------------Q-----E----E----KG---------V-RFRYETYQR--
>UniRef100_A0A1 Dihydrofolate reductase n=1 Tax=Paracoccidioides brasiliensis TaxID=121759 RepID=A0A1D2J3E3_PARBR
---------------------------------------------------------L--G----IG---H------G-------------G---T----
L---P--W---Ps-----I-------K-------------------------------------A-----D---M---K-------F---FS-RV-----
-----T---------T----------------H------------------A-------------------------------------Pphslps----
------------------------------------------S-------------------------L-------------D-----------------
-------------------------S-------------------------------------Tgtgrav---------T-------A------------
----VN-AV-IMGR--------RT---YD---S--L---P------------T----R----F----R---P-----L-PG-------------------
------RV---N--------VV--V--T---R----D---------------------------------------------------------------
----------------------------------------------------------------------------------------------------
----------------------------------------------------------------------------------------------------
----------------------------------------------------------------------------------------------------
----------------------------------------------------------------------------------------------------
----------------------------------------------------------------------------------------------------
----------------------------------------------------------------------------------------------------
----------------------------------------------------------------------------------------------------
----------------------------------------------------------------------------------------------------
----------------------------------------------------------------------------------------------------
----------------------------------------------------------------------------------------------------
----------------------------------------------------------------------------------------------------
--------------------------------------------------------------------
>UniRef100_A0A2 dihydrofolate reductase (Fragment) n=1 Tax=Mycobacterium sp. ITM-2017-0098 TaxID=2099692 RepID=A0A2S9GHV7_9MYCO
----------------------------------------------------------------------------------------------------
----------------------------------------------------------------------------------------------------
----------------------------------------------------------------------------------------------------
----------------------------------------------------------------------------------------------------
----------------------------------------------------------------------------------------------------
-------TV-IMGR--------LT---WE---S--L---P------------A----K----F----R---P-----L-PG-------------------
------RR---N--------VV--V--T---R----Q-------------A---------------------D---------------------------
---Y------------------------T--------------------------------------------------------------------A--
-----------------------------------------------------D--------------------------------------G-------
-------------------------------------A-----------------E-----------------V--------------------------
------------------V----------------------T---------S--LD-----------------D--A-----------------------
----------------------------------------------------------------------------------------------------
----------------------------------------------------------------------------------------------------
--------------------------------------------------------------------------P-----L---D---------N-----
A-W---V----IG---G----S-Q---I---Y----GL-AT-----------------------------------------------------------
----------------------------------------------------------------------------------------------------
----------------------------------------------------------------------------------------------------
----------------------------------------------------------------------------------------------------
--------------------------------------------------------------------
>UniRef100_H9NC dihydrofolate reductase n=1 Tax=Sphingomonas phage PAU TaxID=1150991 RepID=H9NC35_9CAUD
MKRLKNLNIIV---A-Q----T-------------K-----------N---------N--V----IG---I------G-------------N---N----
L---P--W---A------Mgtq----R-------------------------------------I-----D---M---K-------N---FK-L------
----------------------------------------------------------------------------------------------------
----------------------------------------------------------------------------------R-----------------
-------------------------T-------------------------------------T---------------G--------------------
-----N-IV-IMGY--------KT---WM---S--M---------------------G----S----K---P-----L-PN-------------------
------RM---N--------IV--L--T---S----K-------------N---------------------I---------------------------
---E------------------------D-----------------------------------------------------Q--------------P--
-----------------------------------------------------G--------------------------------------V-------
-------------------------------------F-----------------F-----------------En-------------------------
------------------P----------------------S---------C--LD-----------------T--F----L------------E-----
-------D------------L---------------------------------------C-----------------H---------------------
-----------------------------------V----------------------N----------------S------------------------
--E----------------S--------------------------------------------------------------------------Q-----
I-F---I----IG---G----A-N---L---I----KQ-V------------------------------------------------------------
----------------------------------------------------------------------------------------------------
----------------------------------------------------------------------------------------------------
----------------------------------------------------------------------------------------------------
--------------------------------------------------------------------
>UniRef100_A0A5 Ankyrin repeat domain-containing protein 34B n=1 Tax=Bagarius yarrelli TaxID=175774 RepID=A0A556V0V6_BAGYA
----LSLNSIA---A-V----S-------------L-----------N---------M--G----IG---K------N-------------G---N----
L---P--W---P------P-------L-------------------------------------R-------------------------FQ-KM-----
-----T---------V----------------T------------------P-------------------------------------T----------
------------------------------------------Q-------------------------E-------------G-----------------
-------------------------K-------------------------------------Q------------------------------------
-------------K--------RT---WF---S--I---P------------H----K----N----R---P-----L-KG-------------------
------RI---N--------IV--L--S---K----E-------------L---------------------V---------------------------
---K------------------------I-----------------------------------------------------P--------------E--
-----------------------------------------------------G--------------------------------------A-------
-------------------------------------H-----------------Y-----------------L--------------------------
------------------A----------------------K---------S--LG-----------------Q--A----L------------D-----
-------L------------L---------------------------------------E---------------------------------------
----------------------------------------------------------N----------------S------------------------
--E----------------L------------------A-----------------S-----------------K-----I---D---------M-----
L-W---I----VG---G----T-S---V---Y----KA-AM---E----K-------P-----------V------------------------------
H---Q-----R-----L---FV----T-------------R---------------I--L-------------------H--------------------
-Y----------F---E-----SD-----------T----FF-P---E----------------------------------------------------
----------------------------------------------------------------------------------------------------
--------------------------------------------------------------------
>UniRef100_A0A6 dihydrofolate reductase n=1 Tax=uncultured Caudovirales phage TaxID=2100421 RepID=A0A6J5L6E5_9CAUD
--------AIF---A-T----D-------------F-----------M---------G--G----MG---N------N-------------G---S----
L---P--W---P------H-------Na------------------------------------E-----D---L---A-------W---FK-EL-----
-----T---------L----------------G-------------------------------------------------------------------
----------------------------------------------------------------------------------------------------
----------------------------------------------------------------------------------------------------
-----Q-VV-VMGR--------KT---WD---D------P------------K----M----P----K---P-----L-PN-------------------
------RT---V--------YV--A--T---H----R-------------P---------------------V---------------------------
---S------------------------T-----------------------------------------------------A--------------N--
----------------------------------------------------------------------------------------------------
-------------------------------------------------------P-----------------F--------------------------
------------------S----------------------G---------N--IQ-----------------D--Q----L------------L-----
-------A------------I---------------------------------------E---------------------------------------
----------------------------------------------------------------------------------------------------
-------------------S------------------I-----------------H-----------------P-----T---K---------N-----
I-F---V----IG---G----P-D---L---I----ME-AK----------------P-----------L------------------------------
L---D-----Y-----A---YL----T-------------H---------------I--K-------------------G--------------------
-S----------Y---K-----VD-----------T----------------------------------------------------------------
----------------------------------------------------------------------------------------------------
--------------------------------------------------------------------
>UniRef100_A0A2 dihydrofolate reductase n=2 Tax=Mycobacterium tuberculosis TaxID=1773 RepID=A0A2I7WAN0_MYCTX
-------GLIW---A-Q----A-------------T-----------S---------G--V----IG---R------G-------------G---D----
X---P--X---R------X-------P-------------------------------------E-----D---Q---A-------H---FR-EI-----
-----T---------M----------------G------------------H------------------------------------------------
----------------------------------------------------------------------------------------------------
----------------------------------------------------------------------------------------------------
-------TI-VMGR--------RT---WD---S--L---P------------A----K----V----R---P-----L-PG-------------------
------RR---N--------VV--L--S---R----Q-------------A---------------------D---------------------------
---F------------------------------------------------------------------------------M--------------A--
-----------------------------------------------------S--------------------------------------G-------
-------------------------------------A-----------------E-----------------V--------------------------
------------------V----------------------G---------S--LE-----------------E--A----L------------T-----
-------S--------------------------------------------------------------------------------------------
----------------------------------------------------------------------------------------------------
------------------------------------------------------------------------------------P---------E-----
T-W---V----IG---G----G-Q---V---Y----AL-AL---P-------------------------------------------------------
----------------------------------------------------------------------------------------------------
----------------------------------------------------------------------------------------------------
----------------------------------------------------------------------------------------------------
--------------------------------------------------------------------
>UniRef100_E9HX dihydrofolate reductase (Fragment) n=2 Tax=Daphnia TaxID=6668 RepID=E9HXR7_DAPPU
----------------------------------------------------------------------------------------------------
----------------------------------------------------------------------------------------------------
----------------------------------------------------------------------------------------------------
----------------------------------------------------------------------------------------------------
----------------------------------------------------------------------------------------------------
----------------------------------------------------------------------------------------------------
----------------------------------------------------------------------------------------------------
----------------------------------------------------------------------------------------------------
----------------------------------------------------------------------------------------------------
-------------------------------------H-----------------Y-----------------L--------------------------
------------------V----------------------P---------D--LN-----------------S--A----M------------S-----
-------L------------I---------------------------------------Q-----------------S---------------------
-----------------------------------P---------------------------------------P------------------------
--Y----------------I------------------Q-----------------E-----------------Q-----I---D---------N-----
I-W---I----IG---G----G-S---V---Y----KE-AM---E----H-------S-----------S------------------------------
C---H-----R-----I---FI----T-------------H---------------I--L-------------------Q--------------------
-D----------M---E-----CD-----------A----FF-P--------------------------------------------------------
----------------------------------------------------------------------------------------------------
--------------------------------------------------------------------
>UniRef100_A0A3 dihydrofolate reductase (Fragment) n=1 Tax=Verrucomicrobiales bacterium TaxID=2026801 RepID=A0A350ETR4_9BACT
-----AFTMIV---A-M----S-------------S-----------N---------R--V----IG---H------D-------------N---R----
M---P--W---H------L-------P-------------------------------------R-----D---F---R-------F---FK-ST-----
-----T---------M----------------G-------------------------------------------------------------------
----------------------------------------------------------------------------------------------------
----------------------------------------------------------------------------------------------------
-----H-VL-VMGR--------KT---FD---S--I--------------------------G----R---P-----L-PG-------------------
------RQ---T--------IV--L--S---R----N-------------E---------------------W---------------------------
----------------------------------------------------------------------------------------------------
----------------------------------------------------------------------------------------------------
----------------------------------------------------------------------------------------------------
----------------------------------------------------------------------------------------------------
----------------------------------------------------------------------------------------------------
----------------------------------------------------------------------------------------------------
----------------------------------------------------------------------------------------------------
----------------------------------------------------------------------------------------------------
----------------------------------------------------------------------------------------------------
----------------------------------------------------------------------------------------------------
----------------------------------------------------------------------------------------------------
--------------------------------------------------------------------
>UniRef100_A0A3 dihydrofolate reductase n=1 Tax=Paramormyrops kingsleyae TaxID=1676925 RepID=A0A3B3QTV2_9TELE
-----PIRLIA---A-A----C-------------K-----------N---------M--G----IG---K------N-------------G---W----
L---P--W---T------L-------P-------------------------------------M-----E---F---Q-------Y---LL-DK-----
-----I---------S------------------------------------------------------------------------------------
------------------------------------------S-------------------------V-------------S-----------------
```
