## Supplementary file 6 for "Predicting antifolate resistance in the unculturable fungal pathogen *Pneumocystis jirovecii*" (part 2 of 3)

```
-------------------------R-------------------------------------P---------------G-------K------------
----KN-LL-VWGR--------IC---WF---S--A---P------------E----N----L----H---P-----I-DN-------------------
------AV---N--------VV--L--S---R----T-------------I---------------------S---------------------------
---T------------------------L-----------------------------------------------------P--------------K--
-----------------------------------------------------H--------------------------------------A-------
-------------------------------------H-----------------Y-----------------L--------------------------
------------------C----------------------N---------N--FE-----------------S--A----V------------L-----
-------L------------A---------------------------------------T---------------------------------------
----------------------------------------------------------S----------------P------------------------
--L----------------L------------------N-----------------E-----------------E-----V---E---------T-----
I-W---I----LG---G----V-E---I---Y----KK-AL---A----H-------P-----------W------------------------------
C---D-----L-----I---YL----T-------------D---------------I--M-------------------A--------------------
-D----------F---D-----CD-----------T----FF-P---G---F-------D--Rnvyrlqdqr-C----------------S--------G
--------S---------------------------S---V-------D-L------VRicfD--KHLA----C----K-KY--V----Qhf-----P--
---G--V--PD-E--------C------Q-----Q----E----CG---------I-RYKFQVFKK--
>UniRef100_A0A1 dihydrofolate reductase n=1 Tax=Paraoerskovia marina TaxID=545619 RepID=A0A1H1QB39_9CELL
------------------------------------------------------------V----IG---V------A-------------N---T----
I---P--W---D------V-------P-------------------------------------E-----D---R---R-------H---FR-EV-----
-----T---------L----------------G------------------L-------------------------------------P----------
----------------------------------------------------------------------------------------------------
----------------------------------------------------------------------------------------------------
--------V-VMGR--------LT---WD---S--L---P------------P----R----F----R---P-----L-PG-------------------
------RR---N--------VV--V--T---R----Q-------------Pdw-------------------V---------------------------
---P------------------------D-----------------------------------------------------E--------------G--
-----------------------------------------------------A--------------------------------------Da------
-------------------------------------A-----------------D-----------------V--------------------------
------------------A----------------------H---------D--VA-----------------Q--A----L------------A-----
-------L------------A---------------------------------------R-----------------A---------------------
-----------------------------------S-------A--------------G----------------G------------------------
--G---------------------------------------------------------------------------------G---------D-----
V-A---V----IG---G----E-Q---I---Y----RA-VL----------------P-----------S------------------------------
A---T-----R-----C---EI----T-------------E---------------I--D-------------------V--------------------
-E----------V---E-----GD-----------A----YA-PdlgL---D-------G--D----------G----------------R--------S
--------S---------------------------S---L-------S-R------RD---G--RSSS----L--------------------------
--------------------------------------------------------------------
>UniRef100_A0A7 dihydrofolate reductase (Fragment) n=1 Tax=Pirellulaceae bacterium TaxID=2699754 RepID=A0A7Y2F7L5_9BACT
----ENLTAIV---A-V----T-------------P-----------S---------G--V----IG---L------D-------------G---D----
M---P--W---Q------L-------S-------------------------------------S-----D---L---R-------R---FK-KL-----
-----T---------M----------------G-------------------------------------------------------------------
----------------------------------------------------------------------------------------------------
----------------------------------------------------------------------------------------------------
-----G-VL-IMGR--------KT---FD---S--I--------------------------G----R---P-----L-PG-------------------
------RR---T--------VV--I---------------------------------------------------------------------------
----------------------------------------------------------------------------------------------------
----------------------------------------------------------------------------------------------------
----------------------------------------------------------------------------------------------------
----------------------------------------------------------------------------------------------------
----------------------------------------------------------------------------------------------------
----------------------------------------------------------------------------------------------------
----------------------------------------------------------------------------------------------------
----------------------------------------------------------------------------------------------------
----------------------------------------------------------------------------------------------------
----------------------------------------------------------------------------------------------------
----------------------------------------------------------------------------------------------------
--------------------------------------------------------------------
>UniRef100_A0A7 dihydrofolate reductase n=1 Tax=Ectothiorhodospiraceae bacterium WFHF3C12 TaxID=1914406 RepID=A0A7V8TTR8_9GAMM
-----TISLIA---A-M----S-------------R-----------N---------R--V----IG---R------D-------------G---T----
L---P--W---R------L-------P-------------------------------------A-----D---M---R-------H---FV-AM-----
-----T---------R----------------G------------------K------------------------------------------------
----------------------------------------------------------------------------------------------------
----------------------------------------------------------------------------------------------------
-------PV-VMGR--------KN---YE---D--I--------------------------G----R---P-----L-PK-------------------
------RT---N--------IV--L--T---T----Q-------------H---------------------G---------------------------
---F------------------------A-----------------------------------------------------A-----------------
-----------------------------------------------------E--------------------------------------G-------
-------------------------------------C-----------------L-----------------I--------------------------
------------------A----------------------H---------T--VD-----------------E--A----I------------A-----
-------L------------A---------------------------------------G-----------------D---------------------
----------------------------------------------------------------------------------------------------
--------------------------------------------------------------------------------V---P---------E-----
I-M---V----IG---G----E-A---V---Y----EA-FL----------------P-----------R------------------------------
A---D-----R-----I---YL----T-------------V---------------V--D-------------------A--------------------
-A----------I---P-----GD-----------T----WF-P---S----------------------------------------------------
----------------------------------------------------------------------------------------------------
--------------------------------------------------------------------
>UniRef100_A0A0 Filamentation protein n=1 Tax=Colletotrichum fioriniae PJ7 TaxID=1445577 RepID=A0A010QMR6_9PEZI
------------------------------------------------------------Q----VG---D------E-------------G---G----
L---I--W---Tg-----T-------R-------------------------------------A-----E---M---R-------Y---FA-TA-----
-----S---------N----------------Q------------------Q-------------------------------------S----------
------------------------------------------Pq------------------------Y-------------T-----------------
-------------------------S-------------------------------------K---------------A-------G------------
----RN-SV-IMQF--------KE---WK---R--R---K------------P----G----W----F---P-----V-KG-------------------
------RE---E--------TV--W--E---R----W-------------V---------------------Isvtltsprsete---------------
---S------------------------A-----------------------------------------------------R--------------N--
-----------------------------------------------------E--------------------------------------T-------
-------------------------------------P-----------------M-----------------M--------------------------
------------------T----------------------S---------S--QK-----------------Q--A----M------------K-----
-------Y------------V---------------------------------------H-----------------L---------------------
-----------------------------------C-------N--------------Q----------------E------------------------
--R----------------Q------------------H-----------------Ippiq-------------K-----N---E---------T-----
N-P---F----PG---Q----I-Q---V---N----GR-TL---K----W-------T-----------R------------------------------
Pfs-K-----R-----I---LLt---R-------------V---------------L--S-------------------P--------------------
-E----------F---G-----CD-----------T----FF-P---L---V-------L--K----------Eege-------------A--------S
--------G---------------------------S---E-------E-W------VR---K--SKEE----L----D-QF--V----G-------E--
---E--V--PE-G--------L------Q-----V----E----NG---------T-EYEFQMWER--
>UniRef100_A0A1 dihydrofolate reductase n=1 Tax=Luteococcus japonicus LSP_Lj1 TaxID=1255658 RepID=A0A1R4IB87_9ACTN
---------IA---A-V----A-------------R-----------N---------G--V----IG---D------G-------------K---D----
Q---P--W---K------I-------R-------------------------------------E-----D---W---E-------R---FR-AL-----
-----T---------T----------------D-------------------------------------------------------------------
----------------------------------------------------------------------------------------------------
----------------------------------------------------------------------------------------------------
-----N-FV-IMGR--------ST---YE---S--I--------------------------G----R---P-----L-PN-------------------
------RT---T--------VV--V--T---R----D-------------P---------------------E---------------------------
---F------------------------I-----------------------------------------------------E--------------P--
-----------------------------------------------------Sdqgkt---------------------------------R-------
-------------------------------------V-----------------L-----------------V--------------------------
------------------A----------------------G---------S--IE-----------------M--A----I------------R-----
-------L------------A---------------------------------------R-----------------T---------------------
-----------------------------------S-------R--------------------------------------------------------
-------------------G------------------S-----------------M-----------------A-----D---D---------I-----
I-Y---V----AG---G----G-Q---I---Y----AQ-TM---D----K--------------------------------------------------
----------------------------------------------------------------------------------------------------
----------------------------------------------------------------------------------------------------
----------------------------------------------------------------------------------------------------
--------------------------------------------------------------------
>UniRef100_A0A9 Bifunctional folate synthesis protein n=1 Tax=Ruminococcus sp. TaxID=41978 RepID=A0A928LD23_9FIRM
--PKKPVTVIA---A-V----A-------------Q-----------N---------G--V----IG---S------N-------------G---R----
I---P--W---D------I-------P-------------------------------------E-----D---M---M-------H---FK-WL-----
-----T---------M----------------G-------------------------------------------------------------------
----------------------------------------------------------------------------------------------------
----------------------------------------------------------------------------------------------------
-----N-VL-IMGR--------KT---FE---S--I---G---------------------------V---P-----L-EG-------------------
------RK---T--------IV--V--T---K----T-------------A-------------------------------------------------
----------------------------Q-----------------------------------------------------Y--------------S--
-----------------------------------------------------G--------------------------------------E-------
-------------------------------------I-----------------L-----------------T--------------------------
------------------A----------------------P---------S--LE-----------------A--A----L------------E-----
-------L------------A---------------------------------------Q-----------------S---------------------
-----------------------------------L----------------------D----------------F------------------------
--G---------------------------------------------------------------------------------D---------E-----
I-F---I----CG---G----G-E---I---Y----SE-GI---A----Y-------A------------------------------------------
----D-----A-----L---CL----T-------------E---------------L--D-------------------D--------------------
-K----------Y---E-----GD-----------V----WF-P---E----------------------------------------------------
----------------------------------------------------------------------------------------------------
--------------------------------------------------------------------
>UniRef100_A0A4 Dihydrofolate reductase (Fragment) n=1 Tax=Chitinophagaceae bacterium TaxID=1869212 RepID=A0A4Q3UY82_9BACT
-----AISIIV---A-I----A-------------K-----------N---------N--A----IG---K------N-------------G---K----
L---P--W---H------L-------P-------------------------------------A-----D---M---K-------F---FK-QT-----
-----T---------W----------------G-------------------------------------------------------------------
----------------------------------------------------------------------------------------------------
----------------------------------------------------------------------------------------------------
-----N-TV-VMGR--------RT---FE---S--Y---K------------------------------------------------------------
----------------------------------------------------------------------------------------------------
----------------------------------------------------------------------------------------------------
----------------------------------------------------------------------------------------------------
----------------------------------------------------------------------------------------------------
----------------------------------------------------------------------------------------------------
----------------------------------------------------------------------------------------------------
----------------------------------------------------------------------------------------------------
----------------------------------------------------------------------------------------------------
----------------------------------------------------------------------------------------------------
----------------------------------------------------------------------------------------------------
----------------------------------------------------------------------------------------------------
----------------------------------------------------------------------------------------------------
--------------------------------------------------------------------
>UniRef100_A0A6 dihydrofolate reductase n=1 Tax=Microcaecilia unicolor TaxID=1415580 RepID=A0A6P7Z1Z6_9AMPH
----KPIRLVA---A-V----S-------------R-----------N---------M--G----IG---Q------K-------------G---D----
L---P--W---N------L-------P-------------------------------------N-----E---F---K-------Y---FIeKI-----
-----T---------S------------------------------------------------------------------------------------
--------------------------------------------------------------------V-------------V-----------------
-------------------------E-------------------------------------P---------------G-------K------------
----KN-LI-IWGR--------KT---LE---P--F---A------------E----T----L----L---P-----L-PN-------------------
------CI---N--------AL--L--S---R----T-------------L---------------------S---------------------------
---S------------------------A-----------------------------------------------------P--------------E--
-----------------------------------------------------H--------------------------------------V-------
-------------------------------------H-----------------C-----------------V--------------------------
------------------C----------------------P---------S--MM-----------------D--A----I------------K-----
-------M------------A---------------------------------------S-----------------T---------------------
-----------------------------------P-------P--------------L----------------S------------------------
--E-----------------------------------------------------------------------N-----L---E---------T-----
I-W---V----IG---G----V-E---P---Y----AE-AM---K----H-------S-----------W------------------------------
C---D-----Q-----I---HI----T-------------D---------------I-------------------------------------------
----------------------------------------------------------------------------------------------------
----------------------------------------------------------------------------------------------------
--------------------------------------------------------------------
>UniRef100_A0A3 dihydrofolate reductase (Fragment) n=1 Tax=Alphaproteobacteria bacterium TaxID=1913988 RepID=A0A3M1Q1M4_9PROT
------ISLVA---A-R----A-------------Q-----------N---------N--V----IG---M------R-------------G---R----
M---P--W---H------V-------P-------------------------------------A-----D---M---R-------H---FK-NI-----
-----T---------W----------------G------------------M-------------------------------------P----------
----------------------------------------------------------------------------------------------------
----------------------------------------------------------------------------------------------------
--------I-VMGR--------RT---FE---S--I---P---------------------------R---P-----L-PG-------------------
------RK---N--------IV--I--S---R----Q-------------R---------------------G---------------------------
---W------------------------E-----------------------------------------------------L--------------P--
-----------------------------------------------------E--------------------------------------G-------
-------------------------------------V-----------------V-----------------Q--------------------------
------------------A---------------------------------------------------------------------------------
----------------------------------------------------------------------------------------------------
----------------------------------------------------------------------------------------------------
----------------------------------------------------------------------------------------------------
----------------------------------------------------------------------------------------------------
----------------------------------------------------------------------------------------------------
----------------------------------------------------------------------------------------------------
----------------------------------------------------------------------------------------------------
--------------------------------------------------------------------
>UniRef100_A0A8 Dihydrofolate reductase n=1 Tax=Umbelopsis vinacea TaxID=44442 RepID=A0A8H7UN70_9FUNG
-----------------------------------P-----------S---------R--G----IG---L------K-------------N---D----
L---S--W---P------St------P-------------------------------------A-----D---L---A-------W---VQ-RI-----
-----T---------T----------------N------------------L-------------------------------------Ss---------
------------------------------------------H-------------------------A-------------R-----------------
-------------------------P-------------------------------------S---------------S-------E------------
----MN-DV-LLGR--------VT---CL---S--V---P------------V----E----D----M---H-----L-PQ-------------------
------RH---N--------VV--I--S---R----Q-------------R---------------------T---------------------------
---F------------------------------------------------------------------------------------------------
----------------------------------------------------------------------------------------------------
----------------------------------------------------------------------------------------------------
----------------------------------------------------------------------------------------------------
----------------------------------------------------------------------------------------------------
----------------------------------------------------------------------------------------------------
----------------------------------------------------------------------------------------------------
----------------------------------------------------------------------------------------------------
----------------------------------------------------------------------------------------------------
----------------------------------------------------------------------------------------------------
----------------------------------------------------------------------------------------------------
--------------------------------------------------------------------
>UniRef100_A0A1 dihydrofolate reductase n=1 Tax=Clastoptera arizonana TaxID=38151 RepID=A0A1B6C1W0_9HEMI
--------VIS---A-V----D-------------E-----------Q---------M--C----IG---K------D-------------G---V----
L---P--W---S------L-------P-------------------------------------T-----E---F---Q-------Y---FL-SM-----
-----T---------T------------------------------------------------------------------------------------
--------------------------------------------------------------------K-------------P-----------------
-------------------------R-------------------------------------P---------------G-------K------------
----QN-AV-IIGR--------KT---WE---T--M---D------------Ll---T----S----K---P-----F-LN-------------------
------SL---N--------II--L--T---N----Q-------------N---------------------L---------------------------
---T------------------------E-----------------------------------------------------A--------------K--
-----------------------------------------------------Nye------------------------------------N-------
-------------------------------------T-----------------V-----------------V--------------------------
------------------A----------------------K---------S--VD-----------------A--I----I------------K-----
-------I------------L-------------------------------------------------------------------------------
----------------------------------------------------------------------------------------------------
--E----------------N------------------E-----------------A-----------------N-----I---D---------E-----
V-W---V----LG---G----S-E---T---Y----FT-LM---K----S-------P-----------Y------------------------------
F---H-----R-----L---YL----T-------------H---------------I--H-------------------A--------------------
-K----------Y---E-----CD-----------T----YF-P---F---M-------K--Q----------E----------------L--------E
--------Y---------------------------G---Q-------S-F------RK---L--SPDE----I----Q----------D-------P--
---R--V--PT-G--------I------V-----T----D----------------------------
>UniRef100_A0A2 dihydrofolate reductase n=1 Tax=Rhodopirellula sp. TaxID=2024855 RepID=A0A2D9JCL7_9BACT
----CSITAVV---A-A----T-------------P-----------D---------G--V----IG---D------D-------------Q---D----
M---P--W---R------L-------S-------------------------------------S-----D---L---K-------R---FK-KA-----
-----T---------M----------------G------------------G------------------------------------------------
----------------------------------------------------------------------------------------------------
----------------------------------------------------------------------------------------------------
-------AL-IMGR--------KT---FE---S--I---G---------------------------R---V-----L-PG-------------------
------RQ---T--------IV--L--T---R----Q-------------G---------------------H---------------------------
---W------------------------Q-----------------------------------------------------F-----------------
-----------------------------------------------------P--------------------------------------G-------
-------------------------------------T-----------------Q-----------------T--------------------------
------------------A----------------------S---------G--KS-----------------E--A----I------------A-----
-------L------------A---------------------------------------A-----------------D---------------------
----------------------------------------------------------------------------------------------------
------------------------------------------------------------------------------------R---------R-----
I-F---V----VG---G----G-Q---I---Y----QQ-WF---Plct-E-------L-----------W------------------------------
W---T-----R-----V---WA----N-------------V---------------S-------------------------------------------
------------G---D-----TR-----------V----DL-P---L---D-------EfeL----------V----------------S--------Q
--------T---------------------------S---F-------P-V------TA-----------------------------------------
--------------------------------------------------------------------
>UniRef100_A0A9 thymidylate synthase n=1 Tax=bacterium TaxID=1869227 RepID=A0A965IQK6_9BACT
------------------------------------------------------------A----IG---R------N-------------G---G----
L---I--Y---R------I-------K-------------------------------------E-----D---L---G-------Y---FK-EL-----
-----T---------T----------------T------------------Y-------------------------------------N----------
----------------------------------------------------------------------------------------------------
-------------------------R-------------------------------------G---------------S-------E------------
----RN-VV-LMGR--------KT---WS---S--L---P------------R----S----S----R---P-----L-KG-------------------
------RL---N--------LV--L--T---N----D-------------K---------------------A---------------------------
---L------------------------N-----------------------------------------------------N--------------F--
-----------------------------------------------------P--------------------------------------K-------
-------------------------------------L-----------------F-----------------P--------------------------
------------------L----------------------A---------K--LT-----------------K--N----Myf----------I-----
-------T------------F---------------------------------------D-----------------Q---------------------
-----------------------------------L-------L--------------K----------------Y------------------------
--M----------------K------------------Y-----------------T-----------------R-----D---T---------T-----
M-F---I----IG---G----E-Q---I---Y----NL-FF---N----I-------E-----------T------------------------------
Lrp-K-----V-----V---FL----T-------------C---------------I--L-------------------N--------------------
-Y----------T---A-----IS-----------P----FF-P--------------------------------------------------------
----------------------------------------------------------------------------------------------------
--------------------------------------------------------------------
>UniRef100_F4QC dihydrofolate reductase n=1 Tax=Cavenderia fasciculata TaxID=261658 RepID=F4QC73_CACFS
----RIISMIF---A-V----S-------------E-----------N---------H--V----IG---K------G-------------N---D----
L---P--W---H------L-------P-------------------------------------K-----D---L---K-------F---FR-DT-----
-----T---------N----------------G-------------------------------------------------------------------
----------------------------------------------------------------------------------------------------
----------------------------------------------------------------------------------------------------
-----H-PV-IMGR--------RT---FE---S--I---G----------------------C----K---P-----M-PN-------------------
------RY---N--------IV--V--T---S----R-------------S---------------------Aes-------------------------
---F------------------------K-----------------------------------------------------D--------------S--
-----------------------------------------------------D--------------------------------------G-------
-------------------------------------Q-----------------------------------T--------------------------
------------------L----------------------S---------N--IQ-----------------G--K----L------------A-----
-------F------------V---------------------------------------S-----------------S---------------------
-----------------------------------I-------E--------------N----------------G------------------------
--L----------------Ql-----------------T-----------------K-----------------D-----I---Q---------K-----
V-F---I----IG---G----T-K---I---Y----ED-GL---Q----F-------S-----------N------------------------------
----E-----L-----L---IT----H-------------V---------------H--S-------------------N--------------------
-D----------V---Q-----GD-----------I----FL-K---I----------------------------------------------------
----------------------------------------------------------------------------------------------------
--------------------------------------------------------------------
>UniRef100_A0A6 dihydrofolate reductase n=1 Tax=viral metagenome TaxID=1070528 RepID=A0A6C0ILT4_9ZZZZ
---------IA---C-I----S-------------N-----------N---------Q--T----IG---N------K-------------Ng--E----
L---I--Y---Q------M-------N-------------------------------------Y-----D---M---K-------H---FQ-KT-----
-----T-----------------------------------------------------------------------------------I----------
------------------------------------------T-------------------------T-------------K-----------------
-------------------------D-------------------------------------K---------------N-------K------------
----KN-AV-LMGN--------ST---YK---S--M--------------------------G----K---P-----L-KN-------------------
------RI---N--------YV--I--T---N----N-------------C---------------------V---------------------------
---L------------------------K-----------------------------------------------------S--------------D--
-----------------------------------------------------T--------------------------------------Ed------
-------------------------------------L-----------------Y-----------------Y--------------------------
------------------------------------------------------YN-----------------N--V----L------------T-----
-------C------------L---------------------------------------M-----------------E---------------------
-----------------------------------I----------------------------------------------------------------
--Q----------------S------------------N-----------------E-----------------T-----I---E---------T-----
I-Y---I----IG---G----A-T---I---Y----QF-CL---E----H-------H-----------L------------------------------
Y---D-----E-----L---IL----S-------------Y---------------V--H-------------------S--------------------
-P----------V---Nst---GD-----------V----YF-Pn--I---D-------F--Y-------------------------------------
----------------------------------------------------------------------------------------------------
--------------------------------------------------------------------
>UniRef100_A0A7 dihydrofolate reductase (Fragment) n=1 Tax=Clostridiaceae bacterium TaxID=1898204 RepID=A0A7X6TKV0_9CLOT
--------IIV---A-C----D-------------R-----------R---------W--G----IG---S------E-------------G---K----
L---L--T---H------I-------S-------------------------------------S-----D---L---R-------R---FK-EI-----
-----T---------S----------------N-------------------------------------------------------------------
----------------------------------------------------------------------------------------------------
----------------------------------------------------------------------------------------------------
-----N-IV-VYGR--------KT---LA---T--F---P-----------------H----S----M---P-----L-AN-------------------
------RI---N--------II--L--T---S----N-------------P---------------------D---------------------------
---F------------------------------------------------------------------------------F--------------A--
-----------------------------------------------------Y--------------------------------------P-------
-------------------------------------A-----------------Y-----------------V--------------------------
------------------V----------------------N---------S--LE-----------------Q--L----F------------S-----
-------L------------L---------------------------------------A-----------------K---------------------
-----------------------------------L-------K--------------G----------------K------------------------
--E-----------------------------------------------------------------------V-----E---K---------D-----
V-F---V----IG---G----A-S---T---Y----KQ-LL----------------P-----------Y------------------------------
C---N-----E-----V---LL----T-------------E---------------I--D-------------------A--------------------
-E----------F---S-----AD-----------A----FF-P--------------------------------------------------------
----------------------------------------------------------------------------------------------------
--------------------------------------------------------------------
>UniRef100_A0A1 Protein kinase byr2 n=1 Tax=Zancudomyces culisetae TaxID=1213189 RepID=A0A1R1PRL2_ZANCU
-----------------------------------------------E---------N--G----IG---I------Kg------------N---D----
L---P--W---N------I-------P-------------------------------------Q-----E---M---K-------Y---FT-QL-----
-----T---------T----------------Q------------------Irrkeqqqdg----------------------------I----------
------------------------------------------A-------------------------T-------------Gstrdvsteip-------
-------------------------S-------------------------------------A---------------G-------Ymnvkdmqdgsdl
qrkeIN-VV-IMGR--------NT---WT---S--I---P------------D----K----Y----R---P-----L-NK-------------------
------RF---N--------IV--V--T---R----D-------------A---------------------G---------------------------
---L------------------------------------------------------------------------------F--------------G--
-----------------------------------------------------E--------------------------------------K-------
-------------------------------------K-----------------Y-----------------Kgsvi----------------------
------------------Q----------------------P---------S--LR-----------------A--------------------------
-------S------------L---------------------------------------E-----------------Y---------------------
-----------------------------------V-------Y--------------K----------------N------------------------
--Eh---------------P------------------E-----------------Y-----------------S-----F---C---------D-----
V-F---V----VG---G----T-Q---M---Y----HE-AL-----------------------------------------------------------
----------------------------------------------------------------------------------------------------
----------------------------------------------------------------------------------------------------
----------------------------------------------------------------------------------------------------
--------------------------------------------------------------------
>UniRef100_A0A2 Dihydrofolate reductase (Fragment) n=1 Tax=Paramicrosporidium saccamoebae TaxID=1246581 RepID=A0A2H9TGB3_9FUNG
------FAVVA---A-V----T-------------K-----------E---------W--G----IG---N------E-------------E---K----
L---P--W---Hpkr---L-------Q-------------------------------------L-----D---M---A-------F---LK-FV-----
-----T---------T----------------H------------------Hyeccgdsir----------------------------F----------
------------------------------------------T-------------------------D-------------L-----------------
-------------------------D-------------------------------------T---------------G-------V------------
----RN-AV-IMGR--------KT---WD---S--I---P------------T----R----F----K---P-----M-ED-------------------
------RI---N--------II--V--T---R----D-------------V---------------------H---------------------------
----------------------------------------------------------------------------------A--------------K--
-----------------------------------------------------D--------------------------------------G-------
-------------------------------------N-----------------R-----------------H--------------------------
------------------Pdvvav-----------------T---------S--FE-----------------S--A----V------------E-----
-------E------------A---------------------------------------S-----------------R---------------------
-----------------------------------L----------------------------------------------------------------
----------------------------------------------------------------------------------------------------
----------------------------------------------------------------------------------------------------
----------------------------------------------------------------------------------------------------
----------------------------------------------------------------------------------------------------
----------------------------------------------------------------------------------------------------
--------------------------------------------------------------------
>UniRef100_A0A1 dihydrofolate reductase n=1 Tax=Candidatus Riesia pthiripubis TaxID=428412 RepID=A0A1V0HP62_9ENTR
-----------------------------------------------------------------IG---K------S-------------N---S----
I---P--W---K------I-------K-------------------------------------E-----D---L---X-------X---FK-RN-----
-----T---------I------------------------------------------------------------------------------------
----------------------------------------------------------------------------------------------------
----------------------------------------------------------------------------------------------------
----KK-PV-IMGR--------KT---YE---S--I---G---------------------------R---A-----L-PK-------------------
------RV---N--------IV--L--S---R----S-------------K---------------------R---------------------------
---I------------------------S-----------------------------------------------------E--------------E--
-----------------------------------------------------K--------------------------------------N-------
-------------------------------------L-----------------I-----------------F--------------------------
------------------A----------------------K---------S--LE-----------------E--I-----------------------
----------------------------------------------------------------------------------------------------
----------------------------------------------------------------------------------------------------
----------------------------------------------------------------------------------------------------
----------------------------------------------------------------------------------------------------
----------------------------------------------------------------------------------------------------
----------------------------------------------------------------------------------------------------
----------------------------------------------------------------------------------------------------
--------------------------------------------------------------------
>UniRef100_A0A3 dihydrofolate reductase n=3 Tax=Subtercola boreus TaxID=120213 RepID=A0A3E0VL50_9MICO
---RVSLALIW---A-E----A-------------R-----------G---------G--I----IG---Y------D-------------G---A----
M---P--W---H------L-------P-------------------------------------E-----D---L---A-------H---FR-EL-----
-----T---------S----------------G------------------D-------------------------------------A----------
------------------------------------------G-------------------------A-------------Hagtadrgaagrgasgrg
aadrgaagrg---------------A-------------------------------------S---------------D-------R------------
----GA-TV-VMGR--------RT---WE---S--L---P------------E----R----F----R---P-----L-PG-------------------
------RR---N--------LV--L--T---R----N-------------A---------------------A---------------------------
---W------------------------A-----------------------------------------------------A-----------------
-----------------------------------------------------E--------------------------------------G-------
-------------------------------------A-----------------E-----------------R--------------------------
------------------V----------------------A---------T--LD-----------------A--A----V------------A-----
-------A------------A---------------------------------------G-----------------A---------------------
-----------------------------------A-------G--------------GgaasggaarggsarggS------------------------
--A----------------Grte---------------A-----------------G-----------------D-----G---A---------T-----
L-W---V----IG---G----G-E---L---Y----RL-AA---A----S-------Q-----------L------------------------------
A---T-----R-----L---EV----T-------------E---------------L--D-------------------L--------------------
-G----------I---K-----GD-----------T----FA-P--------------------------------------------------------
----------------------------------------------------------------------------------------------------
--------------------------------------------------------------------
>UniRef100_A0A0 dihydrofolate reductase n=1 Tax=marine sediment metagenome TaxID=412755 RepID=A0A0F9E6G7_9ZZZZ
----PQLEIIV---A-V----D-------------S-----------K---------L--G----FG---K------N-------------G---K----
I---P--W---K------C-------K-------------------------------------E-----D---M---K-------R---FT-RI-----
-----S----------------------------------------------------------------------------------------------
----------------------------------------------------------------------------------------------------
-------------------------------------------------------------------------------K-------E------------
----IR-VC-VMGK--------NT---YT---D--M---RdmqlkkdgaeerI----K----E----K---Gi----L-PE-------------------
------RE---S--------FV--I--S---S----T-------------L---------------------K---------------------------
---Q------------------------E-----------------------------------------------------D--------------V--
-----------------------------------------------------I--------------------------------------G-------
-------------------------------------A-----------------T-----------------V--------------------------
------------------V----------------------P---------D--LR-----------------A--V----I------------N-----
-------L------------Y-------------------------------------------------------------------------------
----------------------------------------------------------E----------------D------------------------
--T-----------------------------------------------------------------------------D---Q---------R-----
I-A---V----IG---G----E-K---L---Y----IQ-AL---S------------------------S------------------------------
A---T-----K-----L---HM----T-------------I---------------I--P-------------------R--------------------
-E----------Y---D-----CD-----------R----FI-P---V---D-------P--I----------Q----------------N---------
----------------------------------------------------------------------------------------------------
--------------------------------------------------------------------
>UniRef100_A0A5 dihydrofolate reductase n=1 Tax=Gallionellaceae bacterium TaxID=2052162 RepID=A0A521Q7D4_9PROT
------ISLIV---A-M----A-------------K-----------N---------R--T----IG---M------N-------------N---T----
L---P--W---R------C-------P-------------------------------------E-----D---L---K-------H---FK-AL-----
-----T---------M----------------G------------------H------------------------------------------------
----------------------------------------------------------------------------------------------------
----------------------------------------------------------------------------------------------------
-------HM-IMGR--------KT---FD---S--I--------------------------G----K---P-----L-PG-------------------
------RT---T--------VI--V--T---R----G-------------R---------------------N---------------------------
---L------------------------K-----------------------------------------------------I--------------D--
--------------------------------------------------------------------------------------------G-------
-------------------------------------C-----------------L-----------------M--------------------------
------------------A----------------------H---------S--MQ-----------------D--A----I------------K-----
-------A------------C---------------------------------------A-----------------G---------------------
----------------------------------------------------------------------------------------------------
--------------------------------------------------------------------------------D---S---------E-----
V-F---I----VG---G----A-D---I---Y----TQ-SL---Q----L--------------------------------------------------
V---D-----T-----L---YI----T-------------E---------------I--Q-------------------Q--------------------
-D----------V---D-----GD-----------A----HF-P---A----------------------------------------------------
----------------------------------------------------------------------------------------------------
--------------------------------------------------------------------
>UniRef100_A0A4 dihydrofolate reductase (Fragment) n=1 Tax=Cytophagaceae bacterium TaxID=2026729 RepID=A0A4Q3P387_9BACT
----------------------------------------------------------------------------------------------------
----V--W---H------L-------P-------------------------------------T-----D---L---K-------H---FK-TI-----
-----T---------S----------------G------------------H------------------------------------------------
----------------------------------------------------------------------------------------------------
----------------------------------------------------------------------------------------------------
-------TI-IMGR--------KT---FD---S--M--------------------------G----K---P-----L-PN-------------------
------RR---N--------IV--I--T---R----Y-------------A---------------------D---------------------------
---L------------------------K-----------------------------------------------------I--------------E--
--------------------------------------------------------------------------------------------G-------
-------------------------------------A-----------------E-----------------V--------------------------
------------------T----------------------Q---------S--LE-----------------E--A----L------------G-----
-------K------------C---------------------------------------T---------------------------------------
----------------------------------------------------------------------------------------------------
--------------------------------------------------------------------------D-----E---V---------E-----
V-F---V----IG---G----A-E---I---Y----KA--------------------------------------------------------------
----------------------------------------------------------------------------------------------------
----------------------------------------------------------------------------------------------------
----------------------------------------------------------------------------------------------------
--------------------------------------------------------------------
>UniRef100_A0A5 dihydrofolate reductase (Fragment) n=1 Tax=Mesorhizobium sp. TaxID=1871066 RepID=A0A527DDB5_9HYPH
----------------------------------------------------------------------------------------------------
----------------------------------------------------------------------------------------------------
----------------------------------------------------------------------------------------------------
----------------------------------------------------------------------------------------------------
----------------------------------------------------------------------------------------------------
-------PM-IMGR--------KQ---FE---T--I--------------------------G----R---P-----L-PG-------------------
------RL---N--------IV--V--T---R----D-------------E---------------------S---------------------------
---W------------------------Q-----------------------------------------------------H-----------------
-----------------------------------------------------E--------------------------------------G-------
-------------------------------------V-----------------R-----------------V--------------------------
------------------C----------------------H---------S--LD-----------------A--A----L------------Q-----
-------L------------A---------------------------------------R-----------------Q---------------------
-----------------------------------Q-------A--------------R-----------------------------------------
--------------------------------------M-----------------D-----------------G-----V---D---------E-----
I-M---V----IG---G----G-E---I---Y----AQ-AL---H----H-------A------------------------------------------
----D-----R-----L---YI----T-------------H---------------I--D-------------------I--------------------
-S----------V---R-----GD-----------A----RF-P--------------------------------------------------------
----------------------------------------------------------------------------------------------------
--------------------------------------------------------------------
>UniRef100_A0A1 dihydrofolate reductase (Fragment) n=1 Tax=uncultured bacterium TaxID=77133 RepID=A0A1L5KPG5_9BACT
------MNAIV---A-A----D-------------R-----------N---------W--A----IG---Y------K-------------G---R----
L---L--V---S------I-------P-------------------------------------A-----D---M---K-------F---FR-QM-----
-----T---------G----------------G-------------------------------------------------------------------
----------------------------------------------------------------------------------------------------
----------------------------------------------------------------------------------------------------
-----K-VV-VMGR--------KT---LE---S--L---P------------G---------G----A---P-----L-KN-------------------
------RT---N--------IV--L--T---K----Nk------------D---------------------F---------------------------
---S------------------------E-----------------------------------------------------E--------------G--
-----------------------------------------------------C--------------------------------------I-------
-------------------------------------I-----------------C-----------------H--------------------------
----------------------------------------------------------------------------------------------------
----------------------------------------------------------------------------------------------------
----------------------------------------------------------------------------------------------------
----------------------------------------------------------------------------------------------------
----------------------------------------------------------------------------------------------------
----------------------------------------------------------------------------------------------------
----------------------------------------------------------------------------------------------------
----------------------------------------------------------------------------------------------------
--------------------------------------------------------------------
>UniRef100_A0A1 dihydrofolate reductase (Fragment) n=1 Tax=Homalodisca liturata TaxID=320908 RepID=A0A1B6K8C3_9HEMI
------LNVIA---A-V----D-------------K-----------N---------M--G----IG---K------H-------------N---V----
L---P--W---N------I-------P-------------------------------------S-----E---F---E-------Y---FH-RM-----
-----T---------A----------------H------------------P-------------------------------------Rp---------
------------------------------------------G-------------------------A-------------N-----------------
-------------------------G-------------------------------------E---------------E-------R------------
----RN-VV-IIGR--------KT---WE---T--M---D------------Ql---T----S----K---P-----F-PN-------------------
------AL---N--------IV--L--S---R----D---------------------------------------------------------------
----------------------------------------------------------------------------------------------------
----------------------------------------------------------------------------------------------------
----------------------------------------------------------------------------------------------------
----------------------------------------------------------------------------------------------------
----------------------------------------------------------------------------------------------------
----------------------------------------------------------------------------------------------------
----------------------------------------------------------------------------------------------------
----------------------------------------------------------------------------------------------------
----------------------------------------------------------------------------------------------------
----------------------------------------------------------------------------------------------------
----------------------------------------------------------------------------------------------------
--------------------------------------------------------------------
>UniRef100_A0A6 ABC transmembrane type-1 domain-containing protein n=1 Tax=Tanacetum cinerariifolium TaxID=118510 RepID=A0A699GEL7_TANCI
----------------------------------------------------------------------------------------------------
------------------L-------P-------------------------------------E-----D---L---A-------H---FK-RL-----
-----T---------T----------------G------------------H------------------------------------------------
----------------------------------------------------------------------------------------------------
----------------------------------------------------------------------------------------------------
-------PI-IMGR--------KT---FE---S--I--------------------------G----R---P-----L-PN-------------------
------RR---N--------IV--V--T---R----N-------------A---------------------D---------------------------
---W------------------------R--------------------------------------------------------------------H--
-----------------------------------------------------D--------------------------------------G-------
-------------------------------------A-----------------E-----------------T--------------------------
------------------A----------------------G---------S--LD-----------------A--A----L------------A-----
-------L------------L---------------------------------------D-----------------G---------------------
-----------------------------------A----------------------------------------------------------------
----------------------------------------------------------------------------------------------D-----
G-Y---V----IG---G----A-E---I---Y----AQ-SM---A----L-------A------------------------------------------
----T-----T-----L---IV----T-------------E---------------I--G-------------------Q--------------------
-T----------Y---D-----CD-----------A----FF-P---A----------------------------------------------------
----------------------------------------------------------------------------------------------------
--------------------------------------------------------------------
>UniRef100_A0A6 dihydrofolate reductase n=1 Tax=Mytilus coruscus TaxID=42192 RepID=A0A6J8E626_MYTCO
-------DIMA---A-M----C-------------S-----------N---------R--G----IG---M------N-------------N---K----
L---P--W---P------Ci------A-------------------------------------K-----D---Y---E-------Y---YT-QK-----
-----C---------S----------------P-------------------------------------------------------------------
----------------------------------------------------------------------------------T-----------------
-------------------------I-------------------------------------K---------------G-------K------------
----YT-VV-IKGR--------MT---WE---S--T---K------------G----L----E----R---T-----H-PG-------------------
------YL---N--------VI--I--S---H----S-------------K---------------------R---------------------------
---D------------------------Q-----------------------------------------------------L--------------E--
-----------------------------------------------------S--------------------------------------D-------
-------------------------------------E-----------------Y-----------------Vnkv-----------------------
------------------T----------------------D---------N--LD-----------------T--A----L------------I-----
-------Y------------A---------------------------------------N-----------------T---------------------
---------------------------------------------------------------------------L------------------------
--K----------------Q------------------E-----------------G-----------------K-----C---E---------R-----
V-W---V----LG---G----Q-K---V---Y----DD-AI---H----H-------P-----------C------------------------------
C---K-----K-----I---YL----T-------------E---------------I--Y-------------------K--------------------
-D----------F---P-----SD-----------T----FF-P---P---I-----------------------------------------------P
--------S---------------------------C---F-------K-E-----------------T----G----E-A-------------------
---G--V--DP-D--------I------Q-----E----D----NG---------L-QFQFKVFTR--
>UniRef100_A0A0 Bifunctional protein dihydrofolate reductase (DHFR) and ScpA/B segregation and condensation protein n=1 Tax=Mycoplasmoides gallisepticum S6 TaxID
------IKLIW---C-E----D-------------K-----------N---------H--G----IG---K------N-------------N---Q----
I---P--W---K------I-------P-------------------------------------E-----E---L---N-------H---FK-KT-----
-----T---------T----------------N-------------------------------------------------------------------
----------------------------------------------------------------------------------------------------
----------------------------------------------------------------------------------------------------
-----H-PI-VMGY--------NT---YQ---A--I--------------------------N----K---I-----L-AN-------------------
------RA---N--------IV--I--S---K----K-------------H---------------------Q---------------------------
---N------------------------E-----------------------------------------------------Lkn------------N--
-----------------------------------------------------N--------------------------------------E-------
-------------------------------------L-----------------F-----------------V--------------------------
------------------Y----------------------S---------D--IK-----------------K--A----L------------I-----
-------D--------------------------------------------------------------------------------------------
----------------------------------------------------------------------------------------------------
--------------------------------------------------------F-----------------S-----N---V---------D-----
L-F---I----IG---G----K-K---I---I----EQ-FI---K----Y--------------------------------------------------
A---D-----Q-----L---II----S-------------K---------------L--N-------------------D--------------------
-D----------Y---K-----CD-----------L----FV-N---I---N-------L--D----------D--------------------------
----------------------------------------------------------------------------------------------------
--------------------------------------------------------------------
>UniRef100_A0A1 dihydrofolate reductase n=1 Tax=Proteobacteria bacterium ST_bin13 TaxID=1978761 RepID=A0A1W9JR18_9PROT
-----KITLVV---A-A----A-------------Q-----------D---------G--V----IG---L------N-------------G---Q----
L---P--W---H------I-------P-------------------------------------E-----D---L---K-------H---FR-QI-----
-----T---------T----------------N-------------------------------------------------------------------
----------------------------------------------------------------------------------------------------
----------------------------------------------------------------------------------------------------
-----K-PI-LMGR--------KT---FE---S--I--------------------------G----R---P-----L-PN-------------------
------RR---N--------IV--L--T---R----N-------------M---------------------K---------------------------
---W------------------------R--------------------------------------------------------------------A--
-----------------------------------------------------D--------------------------------------G-------
-------------------------------------V-----------------E-----------------V--------------------------
------------------V----------------------T---------S--LD-----------------Q--A----L------------L-----
-------L------------I---------------------------------------D-----------------E---------------------
----------------------------------------------------------------------------------------------------
--------------------------------------------------------------------------------S---D---------D-----
L-M---V----IG---G----E-Q---L---Y----RL-AL----------------P-----------F------------------------------
A---D-----K-----I---EL----T-------------E---------------V--L-------------------Q--------------------
-P----------F---D-----GD-----------T----YF-P---V----------------------------------------------------
----------------------------------------------------------------------------------------------------
--------------------------------------------------------------------
>UniRef100_J5GX dihydrofolate reductase n=1 Tax=Peptostreptococcaceae bacterium AS15 TaxID=936556 RepID=J5GXZ4_9FIRM
------ISIVV---A-Y----S-------------N-----------N---------R--V----IG---K------D-------------N---K----
M---P--W---D------I-------K-------------------------------------G-----D---L---E-------F---FK-NL-----
-----T---------M----------------G-------------------------------------------------------------------
----------------------------------------------------------------------------------------------------
----------------------------------------------------------------------------------------------------
-----N-II-VMGR--------RT---YE---S--I--------------------------G----R---T-----L-PG-------------------
------RI---N--------IV--I--S---R----R-------------D---------------------E---------------------------
---Ksne---------------------Q-----------------------------------------------------R--------------E--
-----------------------------------------------------E--------------------------------------N-------
-------------------------------------L-----------------Y-----------------L--------------------------
------------------A----------------------K---------S--LE-----------------E--A----I------------F-----
-------I--------------------------------------------------------------------------------------------
----------------------------------------------------------------------------------------------------
----------------------------------------------------------------------------------------------------
----------------------------------------------------------------------------------------------------
----------------------------------------------------------------------------------------------------
----------------------------------------------------------------------------------------------------
----------------------------------------------------------------------------------------------------
--------------------------------------------------------------------
>UniRef100_A0A5 dihydrofolate reductase n=1 Tax=Deltaproteobacteria bacterium TaxID=2026735 RepID=A0A538PVR0_UNCDE
-------ACMV---A-A----S-------------S-----------D---------R--A----IG---L------D-------------G---Q----
P---P--W---G------F-------E-------------------------------------Tlr---D---H---A-------N---HV-R------
---------------------------------------------------L-------------------------------------L----------
------------------------------------------V-------------------------Qp------------T-----------------
-------------------------V-------------------------------------D---------------G-------D------------
----RV-AV-IIGR--------KA---WQ---A--L---P------------A----L----P----A---------S-PQ-------------------
------RI---D--------IV--V--T---R----D-------------T---------------------E---------------------------
---H------------------------R-----------------------------------------------------L--------------P--
-----------------------------------------------------A--------------------------------------Q-------
-------------------------------------V-----------------H-----------------R--------------------------
------------------A----------------------A---------S--FD-----------------Q--A----L------------H-----
-------R--------------------------------------------------------------------------------------------
----------------------------------------------------------------------------------------------------
--A----------------V------------------E-----------------A-----------------Q-----V---D---------R-----
V-C---V----VG---G----G-E---L---Y----RE-AL---G----H-------F-----------R------------------------------
C---T-----N-----L---HY----S-------------R---------------I--E-------------------G--------------------
-Vf---------P---G-----AD-----------T----HF-P--------------------------------------------------------
-----------------------------------------------------------------EFEA----D----A-AW--T----C-------R--
---S--A--PT----------Q------H-----H----D----NG---------F-DYRIEHWSR--
>UniRef100_M3BE dihydrofolate reductase (Fragment) n=1 Tax=Streptomyces mobaraensis NBRC 13819 = DSM 40847 TaxID=1223523 RepID=M3BE86_STRMB
-------GLIW---A-Q----A-------------R-----------D---------G--V----IG---A------G-------------N---A----
I---P--W---H------L-------P-------------------------------------E-----D---L---A-------H---FK-AV-----
-----T---------L----------------G------------------H------------------------------------------------
----------------------------------------------------------------------------------------------------
----------------------------------------------------------------------------------------------------
-------PV-VMGR--------RT---WD---S--L---P------------P----R----F----R---P-----L-PG-------------------
------RR---N--------IV--V--T---R----D-------------P---------------------H---------------------------
---W------------------------A--------------------------------------------------------------------A--
-----------------------------------------------------D--------------------------------------G-------
-------------------------------------A-----------------E-----------------R--------------------------
------------------A----------------------G---------S--VA-----------------E--A----L------------R-----
-------R--------------------------------------------------------------------------------------------
----------------------------------------------------------------------------------------------------
----------------------------------------------------------------------------------------------------
----------------------------------------------------------------------------------------------------
----------------------------------------------------------------------------------------------------
----------------------------------------------------------------------------------------------------
----------------------------------------------------------------------------------------------------
--------------------------------------------------------------------
>UniRef100_A0A4 DHFR domain-containing protein n=1 Tax=Ensifer sp. MPMI2T TaxID=2490847 RepID=A0A4V3ZMK9_9HYPH
----------------------------------------------------------------------------------------------------
----------------------------------------------------------------------------------------------------
----------------------------------------------------------------------------------------------------
----------------------------------------------------------------------------------------------------
----------------------------------------------------------------------------------------------------
-----K-VV-VMGR--------KT---FE---S--I--------------------------G----K---P-----L-PN-------------------
------RH---T--------LV--I--S---R----Q-------------F---------------------N---------------------------
---Y------------------------Q-----------------------------------------------------M-----------------
-----------------------------------------------------T--------------------------------------G-------
-------------------------------------V-----------------R-----------------S--------------------------
------------------V----------------------S---------S--LS-----------------E--A----I------------A-----
-------L------------A---------------------------------------S-----------------E---------------------
-----------------------------------L----------------------G-----------------------------------------
------------------------------------------------------------------------------------N---------E-----
I-Y---V----GG---G----Q-E---I---Y----AL-FL---P------------------------L------------------------------
A---H-----R-----V---HL----T-------------E---------------I--D-------------------Q--------------------
-T----------F---E-----GD-----------A----FF-P---M----------------------------------------------------
----------------------------------------------------------------------------------------------------
--------------------------------------------------------------------
>UniRef100_A0A0 dihydrofolate reductase n=18 Tax=Pseudomonadota TaxID=1224 RepID=A0A0A0R301_ECOLX
------LSLMA---A-I----S-------------K-----------N---------G--V----IG---C------G-------------P---D----
I---P--W---S------A-------K-------------------------------------G-----E---Q---L-------L---FK-AI-----
-----T---------Y----------------N-------------------------------------------------------------------
----------------------------------------------------------------------------------------------------
----------------------------------------------------------------------------------------------------
-----Q-WL-LVGR--------KT---FE---S--M---G------------A------------------------L-PN-------------------
------RK---Y--------AV--V--T---R----S-------------S---------------------F---------------------------
---T------------------------S-----------------------------------------------------D--------------N--
-----------------------------------------------------D--------------------------------------N-------
-------------------------------------V-----------------V-----------------V--------------------------
------------------F----------------------P---------S--IE-----------------E--A----M------------T-----
-------N------------L---------------------------------------K-----------------K---------------------
-----------------------------------I-------T--------------------------------------------------------
------------------------------------------------------------------------------------D---------H-----
V-I---V----SG---G----G-E---I---Y----KS-LI---D----M-------A-----------D------------------------------
T---L-----H----------I----S-------------T---------------I--D-------------------I--------------------
-E----------P---E-----GD-----------V----FF-P---E----------------------------------------------------
----------------------------------------------------------------------------------------------------
--------------------------------------------------------------------
>UniRef100_A0A2 dihydrofolate reductase n=1 Tax=Desulfuromonas sp. TaxID=892 RepID=A0A2J6IXE7_9DELT
-----QLHIIV---A-M----T-------------A-----------D---------H--L----IG---A------D-------------G---D----
I---P--W---Q------L-------P-------------------------------------D-----D---L---Q-------L---FK-QL-----
-----T---------M----------------G------------------Q------------------------------------------------
----------------------------------------------------------------------------------------------------
----------------------------------------------------------------------------------------------------
-------AL-IMGR--------TT---FE---S--L--------------------------G----R---P-----L-PD-------------------
------RD---N--------IV--I--S---S----T---------------------------------------------------------------
---L------------------------Q-----------------------------------------------------A--------------T--
-----------------------------------------------------D--------------------------------------G-------
-------------------------------------I-----------------D-----------------I--------------------------
------------------Y----------------------P---------T--FG-----------------K--G----L------------A-----
-------A------------A---------------------------------------R-----------------K---------------------
-----------------------------------L----------------------------------------------------------------
--------------------------------------------------------------------------------G---K---------D-----
I-F---F----VG---G----A-E---I---Y----RA-AL---L----L--------------------------------------------------
V---D-----R-----L---HI----S-------------W---------------V--E-------------------G--------------------
-D----------F---F-----GD-----------T----FF-Pe--I---D-------F--T-------------------------------------
----------------------------------------------------------------------------------------------------
--------------------------------------------------------------------
>UniRef100_A0A4 DHFR domain-containing protein n=1 Tax=Papaver somniferum TaxID=3469 RepID=A0A4Y7L4M3_PAPSO
----------------------------------------------------------------------------------------------------
----------------------------------------------------------------------------------------------------
----------------------------------------------------------------------------------------------------
----------------------------------------------------------------------------------------------------
----------------------------------------------------------------------------------------------------
-----------MDR--------KT---WE---S--I---P------------T----E----Y----R---P-----L-PG-------------------
------RL---N--------VV--L--T---R----S-------------G---------------------S---------------------------
---F------------------------D-----------------------------------------------------I--------------A--
-----------------------------------------------------T--------------------------------------Aen-----
-------------------------------------V-----------------I-----------------S--------------------------
------------------C----------------------S---------S--MS-----------------S--A----L------------E-----
-------L------------L---------------------------------------A-----------------A---------------------
---------------------------------------------------------------------------S------------------------
--P----------------Y------------------C-----------------L-----------------S-----I---E---------K-----
F-C---V----IG---G----G-Q---V---L----RK-AL---N----A-------P-----------G------------------------------
C---D-----A-----I---LP----N-------------I-----------------------------------------------------------
----------------------------------------------------------------------------------------------------
----------------------------------------------------------------------------------------------------
--------------------------------------------------------------------
>UniRef100_A0A8 Ferredoxin-thioredoxin reductase subunit B n=1 Tax=Myoviridae sp. ctPuP5 TaxID=2823543 RepID=A0A8S5L986_9CAUD
------VNLIV---A-I----S-------------E-----------N---------N--A----IG---K------N-------------G---D----
L---C--F---H------I-------K-------------------------------------D-----D---L---R-------R---FK-EL-----
-----T---------I----------------G------------------K------------------------------------------------
----------------------------------------------------------------------------------------------------
----------------------------------------------------------------------------------------------------
-------PV-IMGY--------NT---YK---S--L---P------------N----G----A----L---P-----K----------------------
------RE---N--------IV--L--Cn--N----K-------------T---------------------T---------------------------
---V------------------------S-----------------------------------------------------I--------------K--
-----------------------------------------------------E--------------------------------------M-------
-------------------------------------I-----------------T-----------------L--------------------------
------------------L----------------------P---------S--LE-----------------E--A----I------------Q-----
-------Y------------C-------------------------------------------------------------------------------
---------------------------------------------------------------------------N------------------------
--N----------------N------------------------------------------------------C-----Y---N---------D-----
I-F---I----IG---G----G-M---L---Y----KY-AI---E----H-------D-----------L------------------------------
V---D-----I-----L---YI----T-------------K---------------I--H-------------------E--------------------
-I----------Ve--D-----AD-----------T----FF-Pn--I---D-------Y--N----------K--------------------------
--------------------------------------------------W------NE-----------------------------------------
---K--T--KE-D--------K------E-----T----E----DG---------I-KYSFVKYKR--
>UniRef100_A0A3 dihydrofolate reductase (Fragment) n=1 Tax=Lautropia sp. TaxID=2053568 RepID=A0A3B8RFR0_9BURK
-----MICMIV---A-I----N-------------N-----------H---------R--F----IG---K------N-------------G---T----
M---P--W---H------L-------K-------------------------------------E-----D---L---K-------H---FR-KM-----
-----T----------------------------------------------------------------------------------------------
----------------------------------------------------------------------------------------------------
---------------------------------------------------------------------------------------L------------
----NN-IV-VMGR--------KT---FE---S--L---P------------K----K----S-------------------------------------
----------------------------------------------------------------------------------------------------
----------------------------------------------------------------------------------------------------
----------------------------------------------------------------------------------------------------
----------------------------------------------------------------------------------------------------
----------------------------------------------------------------------------------------------------
----------------------------------------------------------------------------------------------------
----------------------------------------------------------------------------------------------------
----------------------------------------------------------------------------------------------------
----------------------------------------------------------------------------------------------------
----------------------------------------------------------------------------------------------------
----------------------------------------------------------------------------------------------------
----------------------------------------------------------------------------------------------------
--------------------------------------------------------------------
>UniRef100_A0A4 dihydrofolate reductase n=1 Tax=Ruminococcus sp. AM42-11 TaxID=2292372 RepID=A0A417CMT4_9FIRM
------LSAIV---C-M----D-------------N-----------F---------G--G----IG---K------D-------------G---D----
L---L--Y---K------I-------P-------------------------------------E-----D---M---K-------R---FK-EI-----
-----T---------M----------------G------------------H------------------------------------------------
----------------------------------------------------------------------------------------------------
----------------------------------------------------------------------------------------------------
-------SV-IMGR--------KT---WN---S--I---------------------G----N----K---P-----L-VG-------------------
------RK---N--------YI--Y--S---N----T---------------------------------------------------------------
---L------------------------N-----------------------------------------------------------------------
----------------------------------------------------------------------------------------------------
-------------------------------------------------------------------------Y--------------------------
------------------A----------------------N---------G--LD-----------------C--D----G------------T-----
-------L------------V---------------------------------------K-----------------T---------------------
-----------------------------------L-------T--------------S----------------E------------------------
--E----------------D------------------F-----------------I-----------------KfivemP---N---------K-----
Y-F---A----IG---G----E-S---I---Y----KM-FL---P----H--------------------------------------------------
C---E-----K-----V---YA----T-------------I---------------V--N-------------------L--------------------
-Gdrci------S---T-----AD-----------V----FF-P---I---E-------Y--L-------------------------------------
----------------------------------------------------------------------------------------------------
--------------------------------------------------------------------
>UniRef100_A0A1 dihydrofolate reductase n=1 Tax=Bosea sp. RAC05 TaxID=1842539 RepID=A0A1B3NBV5_9HYPH
------LILVA---A-I----D-------------D-----------E---------R--G----IG---R------D-------------G---D----
L---A--W---H------H-------S-------------------------------------A-----D---M---R-------S---FR-ET-----
-----T----------------------------------------------------------------------------------------------
----------------------------------------------------------------------------------------------------
---------------------------------------------------------------------------------------L------------
----RG-WL-IMGR--------AT---WQ---S--I--------------------------G----R---P-----L-PG-------------------
------RQ---I--------IV--L--S---R----S-------------E-------------------------------------------------
---M------------------------D-----------------------------------------------------L--------------P--
-----------------------------------------------------A--------------------------------------S-------
-------------------------------------V-----------------F-----------------S--------------------------
------------------S----------------------A---------S--LE-----------------K--A----I------------D-----
-------I------------V---------------------------------------R-----------------T---------------------
-----------------------------------A----------------------------------------------------------------
--------------------------------------------------------------------------G-----A---D---------E-----
A-Y---I----CG---G----S-V---L---Y----DA-AI---G----I-------G-----------D------------------------------
----------V-----L---VL----T-------------R---------------I--P-------------------G--------------------
-T----------H---G-----CD-----------R----FF-P--------------------------------------------------------
----------------------------------------------------------------------------------------------------
--------------------------------------------------------------------
>UniRef100_A0A3 dihydrofolate reductase n=1 Tax=Lachnospiraceae bacterium TaxID=1898203 RepID=A0A349YQ28_9FIRM
-----------------------------------E-----------T---------R--G----IG---R------N-------------G---K----
M---L--Y---N------I-------K-------------------------------------E-----D---L---K-------Y---FK-GL-----
-----T---------A----------------G------------------K------------------------------------------------
----------------------------------------------------------------------------------------------------
----------------------------------------------------------------------------------------------------
-------IV-VMGH--------KT---WD---S--L---P------------V--------------K---P-----L-PG-------------------
------RF---N--------IV--L--T---T----H-------------P---------------------E---------------------------
---L------------------------Y-----------------------------------------------------M--------------R--
-----------------------------------------------------T--------------------------------------G-------
-------------------------------------F-----------------E-----------------T--------------------------
------------------G----------------------Gaiym-----N--VQ-----------------T--F----L------------------
------------------------------------------------------------N-----------------A---------------------
---------------------------------------------------------------------------F------------------------
--E----------------N------------------M-----------------D-----------------N-----T---D---------D-----
I-F---L----IG---G----E-E---I---F----KR-LL---W------------------------K------------------------------
C---D-----Q-----V---YA----T-------------E---------------V--H-------------------N--------------------
-G----------T---K-----LKekf--------E----LF-P---D---T-------F--F----------Q----------------E--------L
--------S---------------------------E---L-------E-W------SK---S--PDTY----L----C-SI--D----G-------A--
---E--V-------------------------------------------------------------
>UniRef100_H8K3 dihydrofolate reductase n=2 Tax=Rickettsia amblyommatis TaxID=33989 RepID=H8K3T2_RICAG
----------------------------------------------------------------------------------------------------
----------------------------------------------------------------------------------------------------
----------------------------------------------------------------------------------------------------
----------------------------------------------------------------------------------------------------
----------------------------------------------------------------------------------------------------
-----------MGR--------KT---FD---S--I---P------------P--------------K---I-----L-KN-------------------
------CI---C--------IV--F--S---R----N-------------T---------------------P---------------------------
---L------------------------Q-----------------------------------------------------S--------------Y--
-----------------------------------------------------N--------------------------------------N-------
-------------------------------------I-----------------F-----------------F--------------------------
------------------I----------------------K---------S--LD-----------------D--F----W------------Q-----
-------V------------I---------------------------------------K-----------------P---------------------
----------------------------------------------------------------------------------------------------
--------------------------------------------------------F-----------------T-----D---K---------K-----
I-F---M----VG---G----A-E---I---A----TL-FL---E----Q-------N-----------L------------------------------
I---D-----E-----F---LL----T-------------K---------------I--N-------------------K--------------------
-N----------Q---D-----SD-----------T----FF-P---L---N-------I--L-------------------------------------
----------------------------------------------------------------------------------------------------
--------------------------------------------------------------------
>UniRef100_A0A0 dihydrofolate reductase n=1 Tax=marine sediment metagenome TaxID=412755 RepID=A0A0F9AQN6_9ZZZZ
-----------------------------------------------------------------IA---A------N-------------G---K----
L---P--H---N------S-------P-------------------------------------E-----D---M---A-------R---FQ-KL-----
-----T---------T----------------G-------------------------------------------------------------------
----------------------------------------------------------------------------------------------------
----------------------------------------------------------------------------------------------------
-----G-VV-IMGR--------KT---FF---T--L---D------------G------------------A-----L-PD-------------------
------RT---N--------II--L--S---R----S-------------P---------------------M---------------------------
---F------------------------H-----------------------------------------------------L--------------S--
--------------------------------------------------------------------------------------------K-------
-------------------------------------A-----------------Y-----------------V--------------------------
------------------A----------------------R---------D--LE-----------------E--A----L------------E-----
-------I------------A---------------------------------------S-----------------K---------------------
-------------------------------------------Y--------------S-----------------------------------------
------------------------------------------------------------------------------------S---------D-----
I-W---I----IG---G----G-Q---V---Y----KE-AL---E----K-------D-----------I------------------------------
P---D-----R-----L-----------------------------------------------------------------------------------
----------------------------------------------------------------------------------------------------
----------------------------------------------------------------------------------------------------
--------------------------------------------------------------------
>UniRef100_U6GU Bifunctional dihydrofolate reductase-thymidylate synthase n=1 Tax=Eimeria acervulina TaxID=5801 RepID=U6GUT1_EIMAC
----------------------------------------------------------------------------------------------------
----------------------------------------------------------------------------------------------------
----------------------------------------------------------------------------------------------------
----------------------------------------------------------------------------------------------------
---------------------------------------------------------------------------------------Q------------
----RN-AV-IMGR--------RT---WE---S--M---P------------L----H----A----R---P-----L-EG-------------------
------RI---N--------VV--L--S---S--------------------------------------------------------------------
----------------------------------------------------------------------------------------------------
----------------------------------------------------------------------------------------------------
----------------------------------------------------------------------------------------------------
----------------------------------------------------------------------------------------------------
----------------------------------------------------------------------------------------------------
----------------------------------------------------------------------------------------------------
----------------------------------------------------------------------------------------------------
----------------------------------------------------------------------------------------------------
----------------------------------------------------------------------------------------------------
----------------------------------------------------------------------------------------------------
----------------------------------------------------------------------------------------------------
--------------------------------------------------------------------
>UniRef100_A0A8 dihydrofolate reductase n=1 Tax=Reticulibacter mediterranei TaxID=2778369 RepID=A0A8J3N4D3_9CHLR
------IGLLV---A-Y----A-------------H-----------G---------Y--V----IG---K------D-------------G---A----
I---P--W---R------L-------P-------------------------------------N-----D---L---R-------Y---VK-RL-----
-----T---------T----------------G------------------H------------------------------------------------
----------------------------------------------------------------------------------------------------
----------------------------------------------------------------------------------------------------
-------TI-VMGR--------KT---FD---S--I--------------------------G----R---P-----L-PN-------------------
------RR---N--------IV--L--S---H----D-------------T---------------------T---------------------------
---L------------------------T-----------------------------------------------------I--------------P--
--------------------------------------------------------------------------------------------G-------
-------------------------------------A-----------------E-----------------V--------------------------
------------------V----------------------Q---------S--VE-----------------E--A----M------------G-----
-------L------------V---------------------------------------G-----------------Q---------------------
----------------------------------------------------------------------------------------------------
--------------------------------------------------------------------------------Q---D---------D-----
L-F---V----LG---G----E-S---I---Y----RQ-FL----------------P-----------L------------------------------
A---D-----R-----L---YI----T-------------E---------------V--D-------------------Y--------------------
-A----------T---E-----GD-----------T----FF-P---E---W------------------------------------------------
----------------------------------------------------------------------------------------------------
--------------------------------------------------------------------
>UniRef100_UPI0 dihydrofolate reductase n=1 Tax=Verrucomicrobium spinosum TaxID=2736 RepID=UPI000AC26740
------LIAIA---A-M----A-------------S-----------N---------R--V----IG---R------D-------------G---T----
L---P--W---H------L-------P-------------------------------------E-----D---L---K-------F---FK-KT-----
-----T---------A----------------G------------------H------------------------------------------------
----------------------------------------------------------------------------------------------------
----------------------------------------------------------------------------------------------------
-------PV-LMGR--------KT---FE---S--I---Va-----------A----L----G----K---P-----L-PN-------------------
------RR---N--------IV--L--S---S--------------------------------------------------------------------
----------------------------------------------------------------------------------------------------
----------------------------------------------------------------------------------------------------
----------------------------------------------------------------------------------------------------
----------------------------------------------------------------------------------------------------
----------------------------------------------------------------------------------------------------
----------------------------------------------------------------------------------------------------
----------------------------------------------------------------------------------------------------
----------------------------------------------------------------------------------------------------
----------------------------------------------------------------------------------------------------
----------------------------------------------------------------------------------------------------
----------------------------------------------------------------------------------------------------
--------------------------------------------------------------------
>UniRef100_A0A7 dihydrofolate reductase n=2 Tax=root TaxID=1 RepID=A0A7K1CT94_UNCAC
-------NIIL---A-T----D-------------A-----------K---------F--G----IS---L------S-------------G---V----
I---P--W---N------I-------S-------------------------------------E-----D---M---Q-------Y---FR-VT-----
-----T---------S------------------------------------------------------------------------------------
--------------------------------------------------------------------T-------------H-----------------
-------------------------G-------------------------------------E---------------D-------K------------
----QN-IL-LMGR--------KT---WE---Y--M---G------------R----K----S----V---L-----N-GGr------------------
------RI---L--------VI--T--T---H----P-------------E---------------------R---------------------------
----------------------------------------------------------------------------------L--------------P--
-----------------------------------------------------E--------------------------------------G-------
-------------------------------------V-----------------L-----------------G--------------------------
------------------A----------------------R---------T--VE-----------------E--V----G------------S-----
-------I------------L---------------------------------------A-----------------S---------------------
-----------------------------------L-------K--------------------------------------------------------
--------------------------------------------------------------------------D-----I---H---------R-----
V-W---V----CG---G----R-D---I---Y----NL-FL---S----R-------G-----------D------------------------------
Y---R---------------------M-------------I---------------Y--W-------------------N--------------------
-K----------I---D-----AD----------------------------------------------------------------------------
----------------------------------------------------------------------------------------------------
--------------------------------------------------------------------
>UniRef100_A0A1 dihydrofolate reductase (Fragment) n=1 Tax=Kluyvera georgiana TaxID=73098 RepID=A0A1W5YNI0_9ENTR
----------------------------------------------------------------------------------------------------
----------------------------------------------------------------------------------------------------
----------------------------------------------------------------------------------------------------
----------------------------------------------------------------------------------------------------
----------------------------------------------------------------------------------------------------
--------L-LVGR--------KT---FD---S--M---G------------A------------------------L-PN-------------------
------RK---Y--------AV--V--T---R----S-------------S---------------------F---------------------------
---T------------------------S-----------------------------------------------------D--------------N--
-----------------------------------------------------E--------------------------------------N-------
-------------------------------------V-----------------V-----------------I--------------------------
------------------F----------------------P---------S--IK-----------------D--A----L------------T-----
-------N------------L---------------------------------------K-----------------K---------------------
-----------------------------------I-------T--------------------------------------------------------
------------------------------------------------------------------------------------D---------H-----
V-I---V----SG---G----G-E---I---Y----KS-LI---D----Q-------V-----------D------------------------------
T---L---------------HI----S-------------T---------------I--D-------------------I--------------------
-E----------P---E-----GD-----------V----YF-P---I---I-------P--S----------N----------------F--------Q
----------------------------------------------------------------------------------------------------
--------------------------------------------------------------------
>UniRef100_I3UM dihydrofolate reductase n=1 Tax=Colwellia phage 9A TaxID=765765 RepID=I3UMB2_9CAUD
-----FLNMIL---A-T----D-------------N-----------E---------H--G----IG---K------D-------------N---D----
L---A--W---F------C-------S-------------------------------------A-----D---L---T-------L---FK-QK-----
-----T---------L----------------N-------------------------------------------------------------------
----------------------------------------------------------------------------------------------------
----------------------------------------------------------------------------------------------------
-----T-HI-IMGH--------NT---AK---S--L---P------------K---------G----K---P-----L-AR-------------------
------RI---N--------VV--L--C---S----K-------------V---------------------P---------------------------
---E------------------------N-----------------------------------------------------P--------------V--
-----------------------------------------------------E--------------------------------------G-------
-------------------------------------F-----------------Y-----------------Y--------------------------
------------------F----------------------T---------T--VQ-----------------E--V----L------------D-----
-------F--------------------------------------------------------------------------------------------
----------------------------------------------------------------------------------------------------
--------------------------------------------------------V-----------------Q-----G---N---------D-----
S-W---V----IG---G----A-E---I---Y----KL-FA---E----H-------C------------------------------------------
----D-----E-----I---HE----T-------------D---------------I--E-------------------G--------------------
-T----------H---D-----CD-----------I----FFnP---S---D-------H--V-------------------------------------
----------------------------------------------------------------------------------------------------
--------------------------------------------------------------------
>UniRef100_A0A8 dihydrofolate reductase (Fragment) n=1 Tax=Nitrososphaeria archaeon TaxID=2268198 RepID=A0A8T6MTW5_9ARCH
------YNMIV---A-M----C-------------W-----------G---------G--G----IG---N------N-------------N---E----
L---P--Ws--R------I-------K-------------------------------------K-----D---I---R-------H---FI-RV-----
-----T---------S----------------S------------------K------------------------------------------------
----------------------------------------------------------------------------------H-----------------
-------------------------D-------------------------------------Q---------------S-------R------------
----KN-AV-IMGH--------TT---WK---S--I---P------------E----Q----N----R---P-----L-KY-------------------
------RD---N--------LI--L--T------------------------------------------------------------------------
----------------------------------------------------------------------------------------------------
----------------------------------------------------------------------------------------------------
----------------------------------------------------------------------------------------------------
----------------------------------------------------------------------------------------------------
----------------------------------------------------------------------------------------------------
----------------------------------------------------------------------------------------------------
----------------------------------------------------------------------------------------------------
----------------------------------------------------------------------------------------------------
----------------------------------------------------------------------------------------------------
----------------------------------------------------------------------------------------------------
----------------------------------------------------------------------------------------------------
--------------------------------------------------------------------
>UniRef100_A0A1 dihydrofolate reductase n=1 Tax=uncultured bacterium TaxID=77133 RepID=A0A1L5KPH8_9BACT
---------------------------------------------------------G--A----IG---F------E-------------G---G----
M---P--W---R------L-------P-------------------------------------E-----D---M---K-------H---FT-EL-----
-----T---------V----------------S-------------------------------------------------------------------
----------------------------------------------------------------------------------------------------
----------------------------------------------------------------------------------------------------
-----H-PV-IMGR--------RT---WE---A--L---S------------P----K----F----R---P-----L-PN-------------------
------RD---N--------IV--I--S---H----V---------------------------------------------------------------
----------------------------------------------------------------------------------------------------
----------------------------------------------------------------------------------------------------
----------------------------------------------------------------------------------------------------
----------------------------------------------------------------------------------------------------
----------------------------------------------------------------------------------------------------
----------------------------------------------------------------------------------------------------
----------------------------------------------------------------------------------------------------
----------------------------------------------------------------------------------------------------
----------------------------------------------------------------------------------------------------
----------------------------------------------------------------------------------------------------
----------------------------------------------------------------------------------------------------
--------------------------------------------------------------------
>UniRef100_A0A9 dihydrofolate reductase n=1 Tax=Deltaproteobacteria bacterium TaxID=2026735 RepID=A0A940UB68_UNCDE
-----TVTIIA---A-M----S-------------R-----------N---------R--V----IG---R------Q-------------G---A----
I---P--W---S------I-------P-------------------------------------E-----D---M---R-------R---FR-EL-----
-----T---------Y----------------G------------------H------------------------------------------------
----------------------------------------------------------------------------------------------------
----------------------------------------------------------------------------------------------------
-------AL-IMGR--------RT---FE---S--I--------------------------G----R---P-----L-PG-------------------
------RK---N--------II--V--T---R----Q-------------A---------------------G---------------------------
---Y------------------------S--------------------------------------------------------------------A--
-----------------------------------------------------A--------------------------------------G-------
-------------------------------------C-----------------L-----------------T--------------------------
------------------A----------------------S---------S--LG-----------------E--A----L------------R-----
-------L------------A---------------------------------------E-----------------P---------------------
----------------------------------------------------------------------------------------------------
--------------------------------------------------------------------------------A---T---------E-----
A-F---I----CG---G----G-E---I---Y----RQ-AL----------------P-----------L------------------------------
A---A-----K-----I---YL----T-------------V---------------I--N-------------------E--------------------
-S----------V---A-----GD-----------T----TF-P---A----------------------------------------------------
----------------------------------------------------------------------------------------------------
--------------------------------------------------------------------
>UniRef100_UPI0 segregation/condensation protein A n=1 Tax=Mycoplasmoides fastidiosum TaxID=92758 RepID=UPI0021156ECB
--------LIW---C-Q----D-------------Q-----------N---------G--G----IG---K------N-------------N---Q----
L---P--W---N------L-------P-------------------------------------Q-----E---M---Q-------H---FR-D------
----------------------------------------------------------------------------------------------------
----------------------------------------------------------------------------------------------------
---------------------------------------------------------------T---------------T-------L------------
----HQ-II-VMGR--------KT---FE---S--I--------------------------G----K---P-----L-PK-------------------
------RT---N--------VV--L--T---R----D-------------P---------------------N---------------------------
---F------------------------Q-----------------------------------------------------At-------------G--
-----------------------------------------------------V--------------------------------------E-------
-------------------------------------V-----------------F-----------------H--------------------------
-------------------------------------------------------------------------D--V----Q------------S-----
-------V------------L---------------------------------------K---------------------------------------
----------------------------------------------------------------------------------------------------
--------------------------------------K-----------------Y-----------------E-----G---I---------D-----
L-Y---I----IG---G----S-E---I---Y----RT-FF---G----L-------A------------------------------------------
----D-----E-----L---II----S-------------Q---------------L--P-------------------T--------------------
-S----------Y---D-----CD-----------T----FL-N---F---D-------L--N-------------------------------------
----------------------------------------------------------------------------------------------------
--------------------------------------------------------------------
>UniRef100_A0A8 dihydrofolate reductase n=1 Tax=Gallionella sp. TaxID=2052161 RepID=A0A849TCX5_9PROT
----------------------------------------------------------------------------------------------------
----------------------------------------------------------------------------------------------------
----------------------------------------------------------------------------------------------------
----------------------------------------------------------------------------------------------------
----------------------------------------------------------------------------------------------------
-----------MGR--------KT---YT---A--I--------------------------G----R---A-----L-PM-------------------
------PR---N--------LV--L--S---R----Q-------------P---------------------G---------------------------
---L------------------------C-----------------------------------------------------L-----------------
-----------------------------------------------------D--------------------------------------G-------
-------------------------------------A-----------------E-----------------V--------------------------
------------------F----------------------P---------S--LE-----------------A--A----L------------A-----
-------A------------S---------------------------------------D---------------------------------------
----------------------------------------------------------------------------------------------------
--------------------------------------------------------------------------D-----Q---T---------E-----
V-F---V----IG---G----A-E---L---Y----AQ-FL----------------P-----------L------------------------------
A---D-----C-----I---YL----T-------------E---------------I--Q-------------------V--------------------
-E----------I---A-----GD-----------A----FF-P---E----------------------------------------------------
----------------------------------------------------------------------------------------------------
--------------------------------------------------------------------
>UniRef100_A5P9 N5-carboxyaminoimidazole ribonucleotide synthase n=2 Tax=Erythrobacter sp. SD-21 TaxID=161528 RepID=A5P9U6_9SPHN
---RMSLFLIY---A-R----A-------------A-----------N---------G--A----IG---K------Q-------------G---R----
L---P--W---H------L-------P-------------------------------------A-----D---L---K-------R---FK-AL-----
-----T---------M----------------G------------------K------------------------------------------------
----------------------------------------------------------------------------------------------------
----------------------------------------------------------------------------------------------------
-------PM-IMGR--------KT---FE---S--L---P------------G----L-------------------L-PG-------------------
------RR---H--------IV--L--T---R----K-------------E---------------------R---------------------------
---W------------------------D-----------------------------------------------------S-----------------
-----------------------------------------------------T--------------------------------------G-------
-------------------------------------A-----------------E-----------------V--------------------------
------------------V----------------------R---------S--VG-----------------E--A----V------------A-----
-------K------------A---------------------------------------G---------------------------------------
----------------------------------------------------------------------------------------------------
--------------------------------------------------------------------------------E---G---------D-----
I-A---V----IG---G----A-A---I---F----DV-FM---P------------------------L------------------------------
A---K-----K-----V---EL----T-------------E---------------I--H-------------------R--------------------
-D----------F---D-----GD-----------V----FM-P---P----------------------------------------------------
----------------------------------------------------------------------------------------------------
--------------------------------------------------------------------
>UniRef100_A0A4 dihydrofolate reductase n=1 Tax=Araneus ventricosus TaxID=182803 RepID=A0A4Y2U1W5_ARAVE
----------------------------------------------------------------------------------------------------
--------------------------------------------------------------------------M---A-------F---FK-EK-----
-----T----------------------------------------------------------------------------------------------
------------------------------------------I-------------------------T-------------A-----------------
-------------------------S-------------------------------------P---------------G-------K------------
----QN-AI-IMGR--------KT---WF---S--L---P------------E----H----L----R---P-----L-SG-------------------
------RI---N--------IV--L--T---T--------------------------------------------------------------------
----------------------------------------------------------------------------------------------------
----------------------------------------------------------------------------------------------------
----------------------------------------------------------------------------------------------------
----------------------------------------------------------------------------------------------------
----------------------------------------------------------------------------------------------------
----------------------------------------------------------------------------------------------------
----------------------------------------------------------------------------------------------------
----------------------------------------------------------------------------------------------------
----------------------------------------------------------------------------------------------------
----------------------------------------------------------------------------------------------------
----------------------------------------------------------------------------------------------------
--------------------------------------------------------------------
>UniRef100_UPI0 dihydrofolate reductase n=1 Tax=Frankia sp. AgPm24 TaxID=631128 RepID=UPI00203609AC
----------------------------------------------------------------------------------------------------
L---P--W---Y------L-------P-------------------------------------E-----D---L---A-------H---FR-AL-----
-----T---------I----------------G------------------A------------------------------------------------
----------------------------------------------------------------------------------------------------
----------------------------------------------------------------------------------------------------
-------AV-LMGR--------PT---WE---S--L---P------------P----R----F----R---P-----L-PG-------------------
------RR---N--------LV--L--S---G----T-------------A-------------------------------------------------
-------------------------------------------------------------------------------------------------Q--
-----------------------------------------------------P--------------------------------------G-------
-------------------------------------V-----------------T-----------------T--------------------------
------------------F----------------------P---------D--LP-----------------Q--A----L------------A-----
-------A------------A---------------------------------------S-----------------T---------------------
----------------------------------------------------------------------------------------------------
----------------------------------------------------------------------------------------------------
-----------------------E---P---C----AR-HR---T----P-------S-----------R------------------------------
Q---P-----R-----S---VA----G-------------V---------------I--H-------------------R--------------------
----------------------------------------------------------------------------------------------------
----------------------------------------------------------------------------------------------------
--------------------------------------------------------------------
>UniRef100_A0A0 dihydrofolate reductase (Fragment) n=1 Tax=uncultured bacterium TaxID=77133 RepID=A0A059WYF1_9BACT
---------LA---A-M----S-------------E-----------N---------R--V----IG---N------G-------------N---K----
I---P--W---H------L-------P-------------------------------------E-----D---F---K-------W---FK-KM-----
-----T---------T----------------G------------------Q------------------------------------------------
----------------------------------------------------------------------------------------------------
----------------------------------------------------------------------------------------------------
-------FV-VMGR--------KT---FE---S--I--------------------------G----R---P-----L-PN-------------------
------RT---T--------LI--L--S---R----S-------------S---------------------F---------------------------
---Q------------------------F-----------------------------------------------------------------------
-----------------------------------------------------P--------------------------------------G-------
-------------------------------------V-----------------Q-----------------T--------------------------
------------------I----------------------A---------D--LD-----------------E--I----E------------R-----
-------A------------V-------------------------------------------------------------------------------
----------------------------------------------------------------------------------------------------
-------------------P------------------D-----------------L-----------------A-----D---R---------Q-----
V-F---I----CG---G----A-Q---I---Y----EQ-TL----------------P-----------L------------------------------
C---S-----D-----L---YL----T-------------L---------------V--K-------------------R--------------------
-V----------V---E-----GD-----------A----FF-P---P----------------------------------------------------
----------------------------------------------------------------------------------------------------
--------------------------------------------------------------------
>UniRef100_A0A0 dihydrofolate reductase (Fragment) n=1 Tax=uncultured bacterium TaxID=77133 RepID=A0A059X2V6_9BACT
------------------------------------------------------------I----IG---R------E-------------N---K----
I---P--W---R------L-------L-------------------------------------D-----D---L---V-------S---LR-KL-----
-----T----------------------------------------------------------------------------------------------
----------------------------------------------------------------------------------------------------
---------------------------------------------------------------------------------------K------------
----DH-AV-ILGR--------KT---YE---S--M---L------------FyyerS----G----K---Q-----M-PG-------------------
------KV---Y--------VV--V--T---R----N-------------T---------------------E---------------------------
---Y------------------------Q-----------------------------------------------------Pa-------------R--
-----------------------------------------------------D--------------------------------------D-------
-------------------------------------A-----------------V-----------------A--------------------------
------------------V----------------------Y---------S--VD-----------------E--A----L------------A-----
-------V------------A---------------------------------------R-----------------K---------------------
-------------------------------------------F--------------D-----------------------------------------
------------------------------------------------------------------------------------D---------T-----
V-M---V----IG---G----A-T---I---Y----EA-ML---P----H--------------------------------------------------
T---D-----R-----I---YM----T-------------E---------------V--Q-------------------T--------------------
-Q----------A---E-----GD-----------V----YF-P---Q----------------------------------------------------
----------------------------------------------------------------------------------------------------
--------------------------------------------------------------------
>UniRef100_A0A0 Cation transporting atpase worm n=1 Tax=Echinococcus granulosus TaxID=6210 RepID=A0A068X0Z2_ECHGR
----KRLNVIA---A-V----A-------------S-----------N---------G--G----IG---K------A-------------N---K----
L---P--W---K------I-------R-------------------------------------------------------------------------
----------------------------------------------------------------------------------------------------
----------------------------------------------------------------------------------------------------
----------------------------------------------------------------------------------------------------
----------------------------------------------------------------------------------------------------
----------------------------------------------------------------------------------------------------
----------------------------------------------------------------------------------V--------------N--
-----------------------------------------------------E--------------------------------------G-------
-------------------------------------V-----------------Y-----------------L--------------------------
------------------A----------------------R---------S--FD-----------------D--S----I------------R-----
-------L------------V---------------------------------------E-----------------S---------------------
-----------------------------------L-------H--------------D----------------D------------------------
--G-----------------------------------------------------------------------L-----V---D---------E-----
V-F---V----IG---G----S-R---I---Y----EA-AL---E----Q-------K-----------A------------------------------
Yp--V-----R-----I---YC----T-------------H---------------I--M-------------------R--------------------
-D----------F---D-----CD-----------V----FF-P---S----------------------------------------------------
----------------------------------------------------------------------------------------------------
--------------------------------------------------------------------
>UniRef100_A0A9 dihydrofolate reductase (Fragment) n=3 Tax=Candidatus Roizmanbacteria TaxID=1752723 RepID=A0A966CEE6_9BACT
------ISIIA---A-I----G-------------P-----------N---------R--E----LG---K------N-------------N---K----
L---L--W---H------I-------P-------------------------------------E-----D---M---K-------R---FK-QL-----
-----T---------S----------------G------------------H------------------------------------------------
----------------------------------------------------------------------------------------------------
----------------------------------------------------------------------------------------------------
-------TV-IMGR--------KT---FE---S--I--------------------------G----K---P-----L-LN-------------------
------RL---N--------IV--I--T---R----D---------------------------------------------------------------
----------------------------------------------------------------------------------------------------
----------------------------------------------------------------------------------------------------
----------------------------------------------------------------------------------------------------
----------------------------------------------------------------------------------------------------
----------------------------------------------------------------------------------------------------
----------------------------------------------------------------------------------------------------
----------------------------------------------------------------------------------------------------
----------------------------------------------------------------------------------------------------
----------------------------------------------------------------------------------------------------
----------------------------------------------------------------------------------------------------
----------------------------------------------------------------------------------------------------
--------------------------------------------------------------------
>UniRef100_A0A3 dihydrofolate reductase n=1 Tax=Rodentibacter pneumotropicus TaxID=758 RepID=A0A3S4TXI7_9PAST
----------------------------------------------------------------------------------------------------
----------------------------------------------------------------------------------------------------
----------------------------------------------------------------------------------------------------
----------------------------------------------------------------------------------------------------
----------------------------------------------------------------------------------------------------
-----------MGR--------KT---FE---S--I--------------------------G----R---P-----L-PK-------------------
------RV---N--------IV--L--S---R----Q-------------P---------------------Y---------------------------
---K---------------------------------------------------------------------------------------------Y--
-----------------------------------------------------E--------------------------------------G-------
-------------------------------------I-----------------I-----------------W--------------------------
------------------K----------------------N---------S--LE-----------------S--A----V------------D-----
-------F------------V---------------------------------------K---------------------------------------
----------------------------------------------------------D-----------------------------------------
--------------------------------------------------------------------------------S---E---------E-----
I-M---L----IG---G----G-E---L---F----KQ-YL----------------P-----------Q------------------------------
A---D-----K-----L---YL----T-------------Q---------------I--Q-------------------A--------------------
-E----------I---E-----GD-----------T----FF-P---T----------------------------------------------------
----------------------------------------------------------------------------------------------------
--------------------------------------------------------------------
>UniRef100_A0A2 dihydrofolate reductase n=1 Tax=Micavibrio sp. TaxID=2024841 RepID=A0A2D6HMN7_9PROT
-----EISLIV---A-I----D-------------A-----------K---------G--G----IG---C------S-------------Q---G----
L---P--W---H------I-------P-------------------------------------G-----E---L---K-------Y---FK-EK-----
-----T---------L------------------------------------------------------------------------------------
----------------------------------------------------------------------------------------------------
----------------------------------------------------------------------------------------------------
----NK-PV-IMGR--------KT---YE---F--Ii--E------------Q----F----G----R---P-----L-PK-------------------
------RE---N--------IV--V--S---R----S-------------G---------------------Y---------------------------
---K------------------------N-----------------------------------------------------E--------------F--
-----------------------------------------------------C--------------------------------------V-------
-------------------------------------T--------------------------------------------------------------
------------------Y----------------------P---------N--LE-----------------D--S----V------------E-----
-------Y------------A---------------------------------------K-----------------R---------------------
-----------------------------------Y-------A--------------E-----------------------------------------
--------------------------------------K-----------------T-----------------G-----Q---N---------E-----
I-F---I----IG---G----A-E---I---F----KQ-SL---D----F--------------------------------------------------
----------------------------------------------------------------------------------------------------
----------------------------------------------------------------------------------------------------
----------------------------------------------------------------------------------------------------
--------------------------------------------------------------------
>UniRef100_A0A9 dihydrofolate reductase n=1 Tax=Alphaproteobacteria bacterium TaxID=1913988 RepID=A0A948IUD2_9PROT
--------------A-A----T-------------K-----------A---------A--D----AW---L------T-------------S---R----
L---P--W---R------L-------T-------------------------------------P-----S---H---S-------L---VD-RI-----
-----T---------C----------------G------------------R------------------------------------------------
----------------------------------------------------------------------------------------------------
----------------------------------------------------------------------------------------------------
-------PV-VMDR--------RT---WD---A--L---P------------E--------------R---P-----L-PD-------------------
------RL---N--------IV--V--T---R----S-------------E---------------------R---------------------------
---A------------------------Qewi--------------------------------------------------M--------------M--
-----------------------------------------------------D--------------------------------------G-------
-------------------------------------G-----------------E-----------------V--------------------------
------------------A----------------------E---------T--LD-----------------E--A----L------------L-----
-------L------------A---------------------------------------------------------Q---------------------
-----------------------------------G-------E--------------I----------------A------------------------
--G----------------S------------------------------------------------------E-----I---D---------V-----
V-H---V----IG---G----P-A---L---L----RS-AL---K----D-------C-----------D------------------------------
L---I-----D-----L---TE----R-------------A---------------D--D-------------------E--------------------
-A----------P---P-----PT-----------P----FG-P---P---D-------W--E----------Ei---------------S--------R
--------E---------------------------N---L-------P-A------KA---G--DPPV----L----R-R-------------------
--------------------------------------------------------------------
>UniRef100_A0A9 Dihydrofolate reductase (Fragment) n=1 Tax=Rhodocyclaceae bacterium TaxID=1898103 RepID=A0A9D9TCJ3_9RHOO
----ATLTLIA---A-V----A-------------R-----------N---------G--V----IG---I------E-------------N---R----
L---P--F---R------L-------P-------------------------------------E-----D---L---K-------R---FK-AL-----
-----T----------------------------------------------------------------------------------------------
----------------------------------------------------------------------------------------------------
----------------------------------------------------------------------------------------------------
----MNhAI-VMGR--------KT---WE---S--L---P------------R-----------------------------------------------
----------------------------------------------------------------------------------------------------
----------------------------------------------------------------------------------------------------
----------------------------------------------------------------------------------------------------
----------------------------------------------------------------------------------------------------
----------------------------------------------------------------------------------------------------
----------------------------------------------------------------------------------------------------
----------------------------------------------------------------------------------------------------
----------------------------------------------------------------------------------------------------
----------------------------------------------------------------------------------------------------
----------------------------------------------------------------------------------------------------
----------------------------------------------------------------------------------------------------
----------------------------------------------------------------------------------------------------
--------------------------------------------------------------------
>UniRef100_UPI0 dihydrofolate reductase n=1 Tax=Bacillus gaemokensis TaxID=574375 RepID=UPI000ABD325C
------ITMIA---C-V----D-------------K-----------N---------M--G----IG---K------D-------------N---E----
L---L--V---H------L-------P-------------------------------------K-----D---L---N-------H---FK-KT-----
-----T---------L----------------G------------------Q------------------------------------------------
----------------------------------------------------------------------------------------------------
----------------------------------------------------------------------------------------------------
-------IC-VFGR--------TT---YE---S--L---P------------K--------------K---P-----L-PN-------------------
------RH---N--------VV--L--T---R----D-------------Kd--------------------F---------------------------
---S------------------------H-----------------------------------------------------I--------------G--
-----------------------------------------------------C----------------------------------------------
-------------------------------------------------------S-----------------Q--------------------------
------------------I----------------------C---------S--VE-----------------E--I----M------------Q-----
-------L------------S-------------------------------------------------------------------------------
----------------------------------------------------------------------------------------------------
--------------------------------------------------------------------------K-----H---S---------D-----
I-F---I----CG---G----G-N---V---Y----KQ-FM---P----Y-------A------------------------------------------
----D-----E-----L---II----S-------------H---------------M--K-------------------E--------------------
-G----------F---D-----AD-----------T----FF-P--------------------------------------------------------
----------------------------------------------------------------------------------------------------
--------------------------------------------------------------------
>UniRef100_A0A3 dihydrofolate reductase (Fragment) n=1 Tax=Candidatus Dadabacteria bacterium TaxID=2080303 RepID=A0A3M1FSR0_9BACT
------VFAIA---A-M----D-------------K-----------G---------R--V----IG---C------G-------------N---K----
I---P--W---H------L-------P-------------------------------------E-----D---L---K-------R---FS-QL-----
-----T---------K----------------G------------------H------------------------------------------------
----------------------------------------------------------------------------------------------------
----------------------------------------------------------------------------------------------------
-------TV-LMGK--------NT---FF---S--I---P------------E----K----Y----R---P-----L-PE-------------------
------RL---N--------VI--A--S---R----S-------------L-------------------------------------------------
----------------------------------------------------------------------------------------------------
----------------------------------------------------------------------------------------------------
----------------------------------------------------------------------------------------------------
----------------------------------------------------------------------------------------------------
----------------------------------------------------------------------------------------------------
----------------------------------------------------------------------------------------------------
----------------------------------------------------------------------------------------------------
----------------------------------------------------------------------------------------------------
----------------------------------------------------------------------------------------------------
----------------------------------------------------------------------------------------------------
----------------------------------------------------------------------------------------------------
--------------------------------------------------------------------
>UniRef100_R5KG dihydrofolate reductase n=2 Tax=Eubacteriales TaxID=186802 RepID=R5KGS8_9CLOT
------IGLIV---A-R----S-------------K-----------N---------N--V----IG---K------N-------------G---Q----
I---P--W---R------I-------K-------------------------------------G-----E---Q---K-------Q---FK-EL-----
-----T---------T----------------G-------------------------------------------------------------------
----------------------------------------------------------------------------------------------------
----------------------------------------------------------------------------------------------------
-----N-TV-VMGR--------KS---YE---E--I--------------------------G----H---P-----L-PN-------------------
------RM---N--------IV--V--S---N----T-------------A---------------------N---------------------------
---Y------------------------------------------------------------------------------S--------------G--
-----------------------------------------------------E--------------------------------------N-------
-------------------------------------L-----------------L-----------------T--------------------------
------------------V----------------------H---------S--LQ-----------------E--A----L------------D-----
-------S--------------------------------------------------------------------------------------------
----------------------------------------------------------------------------------------------------
--------------------------------------------------------V-----------------K-----E---G---------N-----
V-Y---I----SG---G----Y-G---L---F----KE-AL---P----L--------------------------------------------------
--------------------VD----T-------------M---------------Y--I-------------------T--------------------
-E----------V---DtvvenGD-----------V----FF-P---E----------------------------------------------------
----------------------------------------------------------------------------------------------------
--------------------------------------------------------------------
>UniRef100_A0A7 dihydrofolate reductase n=1 Tax=Saprospiraceae bacterium TaxID=2202734 RepID=A0A7D5RPB9_9BACT
----------------------------------------------------------------------------------------------------
----------------------------------------------------------------------------------------------------
----------------------------------------------------------------------------------------------------
----------------------------------------------------------------------------------------------------
----------------------------------------------------------------------------------------------------
-----------MGR--------RT---FE---Q--I--------------------------G----R---P-----L-PK-------------------
------RR---N--------II--C--T---R----D-------------P---------------------H---------------------------
----------------------------Y-----------------------------------------------------S--------------A--
-----------------------------------------------------F--------------------------------------G-------
-------------------------------------A-----------------D-----------------V--------------------------
------------------A----------------------H---------S--PE-----------------E--A----M------------E-----
-------L------------A---------------------------------------R-----------------W---------------------
-----------------------------------N-------G--------------------------------------------------------
-------------------E----------------------------------------------------------------E---------E-----
C-F---I----IG---G----G-Q---I---Y----AQ-AF----------------G-----------L------------------------------
C---D-----E-----L---YY----T-------------E---------------V--H-------------------M--------------------
-N----------P---N-----GD-----------T----FF-P--------------------------------------------------------
----------------------------------------------------------------------------------------------------
--------------------------------------------------------------------
>UniRef100_A0A7 dihydrofolate reductase n=1 Tax=Candidatus Thiothrix singaporensis TaxID=2799669 RepID=A0A7L6ARQ9_9GAMM
-----MLSLIA---A-M----A-------------H-----------Q---------R--V----IG---H------E-------------G---K----
M---P--W---H------M-------P-------------------------------------T-----D---L---A-------W---FK-RN-----
-----T---------L----------------G------------------K------------------------------------------------
----------------------------------------------------------------------------------------------------
----------------------------------------------------------------------------------------------------
-------PV-IMGR--------KT---WD---S--I---G---------------------------R---A-----L-PG-------------------
------RR---T--------LV--L--S---G----A-------------A-------------------------------------------------
----------------------------D-----------------------------------------------------Fq-------------P--
-----------------------------------------------------I--------------------------------------G-------
-------------------------------------A-----------------E-----------------R--------------------------
------------------V----------------------A---------S--PE-----------------A--A----L------------A-----
-------A------------V-------------------------------------------------------------------------------
----------------------------------------------------------------------------------------------------
--------------------------------------------------------I-----------------D-----A---P---------E-----
I-M---I----AG---G----A-Q---V---Y----RY-X---------L-------P-----------Q------------------------------
A---D-----R-----L---YL----T-------------L---------------I--D-------------------V--------------------
-A----------L---T-----GD-----------A----FF-P-------D-------Y--N----------Q----------------S--------Q
--------------------------------------------------W------RE---L--EHI--------------------------------
--------------------------------------------------------------------
>UniRef100_A0A9 dihydrofolate reductase (Fragment) n=1 Tax=Synergistaceae bacterium TaxID=2053624 RepID=A0A971VK15_9BACT
-----------------------------------------------N---------W--H----IG---L------N-------------D---C----
L---L--V---R------I-------E-------------------------------------A-----D---L---E-------R---FK-KI-----
-----T---------M----------------G------------------Q------------------------------------------------
----------------------------------------------------------------------------------------------------
----------------------------------------------------------------------------------------------------
-------IM-LMGR--------RT---YM---S--L---R------------D---------G----E---P-----L-PG-------------------
------RI---H--------IV--L--S---R----N-------------G---------------------E---------------------------
---I------------------------D--------------------------------------------------------------------K--
-----------------------------------------------------P--------------------------------------G-------
-------------------------------------V-----------------Y-----------------V--------------------------
------------------V----------------------C---------S--KQ-----------------E--A----L------------D-----
-------K------------I---------------------------------------S-----------------Q---------------------
-----------------------------------L-------Q--------------M----------------E------------------------
--E-----------------------------------------------------------------------------D---R---------E-----
V-F---V----IG---G----G-Q---I---A----RL-FL---E----E--------------------------------------------------
----------------------------------------------------------------------------------------------------
----------------------------------------------------------------------------------------------------
----------------------------------------------------------------------------------------------------
--------------------------------------------------------------------
>UniRef100_A0A2 dihydrofolate reductase n=2 Tax=Gammaproteobacteria TaxID=1236 RepID=A0A2D7RG49_9GAMM
---------IF---S-I----T-------------K-----------N---------N--V----IG---V------D-------------N---K----
L---A--F---K------I-------H-------------------------------------H-----D---L---L-------Y---FK-MN-----
-----T---------Y------------------------------------------------------------------------------------
----------------------------------------------------------------------------------------------------
---------------------------------------------------------------------------------------Q------------
-----S-TI-VMGR--------KT---WD---S--L---P------------F--------------K---P-----L-RN-------------------
------RE---N--------YV--L--S---R----N-------------K---------------------N---------------------------
---I------------------------E-----------------------------------------------------K--------------I--
-----------------------------------------------------H--------------------------------------G-------
-------------------------------------V-----------------H-----------------H--------------------------
------------------I----------------------D---------S--MK-----------------K--------------------------
----------------------------------------------------------------------------------------------------
----------------------------------------------------------------------------------------------------
--------------------------------------------------------I-----------------------P---E---------K-----
S-W---I----IG---G----N-E---I---F----QQ-MF---K----S-------G-----------D------------------------------
I---------------------------------------------------------------------------------------------------
----------------------------------------------------------------------------------------------------
----------------------------------------------------------------------------------------------------
--------------------------------------------------------------------
>UniRef100_A0A0 dihydrofolate reductase (Fragment) n=1 Tax=Parcubacteria group bacterium GW2011_GWA1_53_13 TaxID=1618800 RepID=A0A0G1XM31_9BACT
----------------------------------------------------------------------------------------------------
----------------------------------------------------------------------------------------------------
----------------------------------------------------------------------------------------------------
----------------------------------------------------------------------------------------------------
----------------------------------------------------------------------------------------------------
----------TMGW--------NT---YH---S--L---R------------S----Yyp--N----T---S-----L-PF-------------------
------RT---N--------IV--V--T---R----N-------------P---------------------S---------------------------
---W------------------------V-----------------------------------------------------Y--------------S--
-----------------------------------------------------D----------------------------------------------
-------------------------------------C-----------------I-----------------V--------------------------
------------------A----------------------P---------D--LS-----------------A--A----L------------E-----
-------K------------A---------------------------------------K---------------------------------------
----------------------------------------------------------------------------------------------------
--E----------------S------------------D-----------------------------------------S---E---------E-----
I-F---I----GG---G----A-Q---I---Y----AE-AL----------------P-----------F------------------------------
I---D-----R-----L---YL----T-------------L---------------I--D-------------------A--------------------
-E----------F---D-----GD-----------T----FF-P--------------------------------------------------------
----------------------------------------------------------------------------------------------------
--------------------------------------------------------------------
>UniRef100_U2JB phosphate acetyltransferase n=1 Tax=Peptostreptococcaceae bacterium oral taxon 113 str. W5053 TaxID=1321784 RepID=U2JBX8_9FIRM
--------LIL---A-V----D-------------K-----------N---------W--S----IG---N------Q-------------G---R----
L---L--Y---H------L-------P-------------------------------------R-----D---L---K-------H---FK-ET-----
-----T---------M----------------G-------------------------------------------------------------------
----------------------------------------------------------------------------------------------------
----------------------------------------------------------------------------------------------------
-----G-IL-IMGR--------KT---YE---S--L---P---------------------------R---K-----L-PG-------------------
------RE---M--------VV--L--S---R----A-------------Q---------------------R---------------------------
----------------------------------------------------------------------------------E--------------F--
-----------------------------------------------------P--------------------------------------G-------
-------------------------------------A-----------------Y-----------------H--------------------------
------------------A----------------------R---------S--IH-----------------E--L----W------------N-----
-------I------------L---------------------------------------E-----------------K---------------------
-----------------------------------I-------D--------------P----------------N------------------------
-------------------H------------------------------------------------------------Q---R---------E-----
C-F---V----IG---G----A-Q---I---V----ER-LL----------------P-----------W------------------------------
I---S-----E-----A---II----T-------------M---------------I-------------------------------------------
----------------------------------------------------------------------------------------------------
----------------------------------------------------------------------------------------------------
--------------------------------------------------------------------
>UniRef100_A0A2 dihydrofolate reductase (Fragment) n=1 Tax=Flavobacteriales bacterium CG_4_10_14_0_2_um_filter_35_18 TaxID=1973999 RepID=A0A2M7VMU0_9FLAO
----KMITIIV---A-I----A-------------N-----------N---------N--A----IG---K------N-------------N---Q----
L---I--W---H------L-------P-------------------------------------A-----D---L---K-------R---FK-KL-----
-----T---------T----------------G------------------H------------------------------------------------
----------------------------------------------------------------------------------------------------
----------------------------------------------------------------------------------------------------
-------TV-VMGR--------KT---FE---S--L---G---------------------------V---P-----L-PN-------------------
------RR---T--------II--I---------------------------------------------------------------------------
----------------------------------------------------------------------------------------------------
----------------------------------------------------------------------------------------------------
----------------------------------------------------------------------------------------------------
----------------------------------------------------------------------------------------------------
----------------------------------------------------------------------------------------------------
----------------------------------------------------------------------------------------------------
----------------------------------------------------------------------------------------------------
----------------------------------------------------------------------------------------------------
----------------------------------------------------------------------------------------------------
----------------------------------------------------------------------------------------------------
----------------------------------------------------------------------------------------------------
--------------------------------------------------------------------
>UniRef100_A0A9 Dihydrofolate reductase n=1 Tax=Roseibium sp. TaxID=1936156 RepID=A0A9D8U7G8_9HYPH
------IVLIA---A-V----A-------------R-----------N---------G--V----IG---A------D-------------N---D----
M---P--W---R------L-------S-------------------------------------T-----D---L---K-------R---FK-QM-----
-----T---------L----------------G------------------K------------------------------------------------
----------------------------------------------------------------------------------------------------
----------------------------------------------------------------------------------------------------
-------PV-VMGR--------KT---FL---S--F---------------------G----G----K---P-----L-PG-------------------
------RP---H--------VI--I--S---R----D-------------P---------------------D---------------------------
---Y------------------------A--------------------------------------------------------------------P--
-----------------------------------------------------E--------------------------------------G-------
-------------------------------------A-----------------E-----------------A--------------------------
------------------A----------------------T---------S--LE-----------------A--A----L------------E-----
-------R------------A---------------------------------------G-----------------T---------------------
-----------------------------------L----------------------------------------------------------------
--A----------------R------------------E-----------------L-----------------G-----V---D---------E-----
I-V---I----MG---G----G-Q---I---Y----AQ-AM---P------------------------L------------------------------
A---N-----R-----L---EI----T-------------E---------------V--E-------------------A--------------------
-D----------P---Q-----GD-----------T----RF-P--------------------------------------------------------
----------------------------------------------------------------------------------------------------
--------------------------------------------------------------------
>UniRef100_A0A2 dihydrofolate reductase (Fragment) n=1 Tax=Verrucomicrobia bacterium TaxID=2026799 RepID=A0A2V6LKM4_9BACT
----MSIYIMA---Q-M----A-------------R-----------N---------R--V----IG---Q------Q-------------C---N----
I---P--W---K------I-------P-------------------------------------G-----E---Q---K-------I---FR-RL-----
-----T---------E----------------G-------------------------------------------------------------------
----------------------------------------------------------------------------------------------------
----------------------------------------------------------------------------------------------------
-----K-VV-VMGR--------KT---FE---S--I--------------------------G----R---P-----L-PN-------------------
------RH---T--------IV--V--T------------------------------------------------------------------------
----------------------------------------------------------------------------------------------------
----------------------------------------------------------------------------------------------------
----------------------------------------------------------------------------------------------------
----------------------------------------------------------------------------------------------------
----------------------------------------------------------------------------------------------------
----------------------------------------------------------------------------------------------------
----------------------------------------------------------------------------------------------------
----------------------------------------------------------------------------------------------------
----------------------------------------------------------------------------------------------------
----------------------------------------------------------------------------------------------------
----------------------------------------------------------------------------------------------------
--------------------------------------------------------------------
>UniRef100_D7GU dihydrofolate reductase n=8 Tax=Bacteria TaxID=2 RepID=D7GU12_9FIRM
-------NIIA---A-V----D-------------K-----------H---------W--A----IG---N------R-------------G---K----
L---L--V---T------I-------P-------------------------------------D-----D---Q---K-------L---FR-EE-----
-----T---------K----------------G-------------------------------------------------------------------
----------------------------------------------------------------------------------------------------
----------------------------------------------------------------------------------------------------
-----K-VI-VMGR--------KT---LE---S--L---P------------A----G---------Q---P-----L-AG-------------------
------RK---N--------VV--L--T---R----D-------------E---------------------A---------------------------
---Y------------------------K-----------------------------------------------------Vk-------------G--
-----------------------------------------------------C--------------------------------------E-------
-------------------------------------I-----------------F-----------------H--------------------------
---------------------------------------------------N--LK-----------------D--A----M------------E-----
-------F------------L---------------------------------------K-----------------Q---------------------
-----------------------------------F----------------------------------------------------------------
--------------------------------------------------------------------------K-----S---E---------D-----
I-Y---I----IG---G----A-E---I---Y----EA-FL---P----Y-------C-----------D------------------------------
T---A---------------HI----T-------------W---------------I--D-------------------Y--------------------
-E----------Y---M-----AD-----------T----WL-P--------------------------------------------------------
----------------------------------------------------------------------------------------------------
--------------------------------------------------------------------
>UniRef100_A0A0 Enolase n=1 Tax=Microgenomates group bacterium GW2011_GWC1_39_12 TaxID=1618514 RepID=A0A0G0MFQ8_9BACT
-----------------------------------------------K---------R--G----IG---K------E-------------G---R----
I---P--W---H------I-------K-------------------------------------E-----D---L---V-------R---FK-NL-----
-----T---------L----------------G------------------K------------------------------------------------
----------------------------------------------------------------------------------------------------
----------------------------------------------------------------------------------------------------
-------TV-IMGR--------KT---FE---S--V---L------------S----YyaksK----N---P-----I-PD-------------------
------RR---H--------IV--V--T---H----D-------------E---------------------T---------------------------
---Y------------------------H-----------------------------------------------------P--------------Ai-
-----------------------------------------------------P--------------------------------------D-------
-------------------------------------S-----------------Y-----------------V--------------------------
------------------A----------------------H---------S--ME-----------------E--A----L------------T-----
-------I------------A-------------------------------------------------------------------------------
----------------------------------------------------------------------------------------------------
-------------------R------------------K-----------------I-----------------E-----P---K---------E-----
V-V---I----SG---G----G-Q---L---F----AQ-GI---Q----N--------------------------------------------------
A---D-----K-----L---YL----T-------------I---------------V--K-------------------G--------------------
-A----------F---D-----AD-----------T----HF-P---D---Y-------S--R----------D----------------G--------Q
--------S---------------------------F---I-----------------------------------------------------------
--------------------------------------------------------------------
>UniRef100_A0A8 dihydrofolate reductase (Fragment) n=1 Tax=Allacma fusca TaxID=39272 RepID=A0A8J2JGE3_9HEXA
----------------------------------------------------------------------------------------------------
----------------------------------------------------------------------------------------------------
----------------------------------------------------------------------------------------------------
----------------------------------------------------------------------------------------------------
----------------------------------------------------------------------------------------------------
-----------MGR--------RT---WE---S--V---P------------T----K----F----R---P-----L-PG-------------------
------RL---N--------VV--L--S---Tnad-A-------------E---------------------S---------------------------
---L------------------------G-----------------------------------------------------I--------------G--
-----------------------------------------------------E--------------------------------------N-------
-------------------------------------V-----------------L-----------------L--------------------------
------------------C----------------------S---------K--WN-----------------E--V----V------------E-----
-------K------------L---------------------------------------G-----------------E---------------------
-----------------------------------L-------K--------------E----------------S------------------------
--------------------------------------------------------K-----------------E-----V---D---------K-----
V-W---V----VG---G----S-G----------------------------------------------------------------------------
----------------------------------------------------------------------------------------------------
----------------------------------------------------------------------------------------------------
----------------------------------------------------------------------------------------------------
--------------------------------------------------------------------
>UniRef100_A0A0 dihydrofolate reductase (Fragment) n=1 Tax=Plasmodium falciparum TaxID=5833 RepID=A0A0F6RAH9_PLAFA
----------------------------------------------------------------------------------------------------
----------------------------------------------------------------------------------------------------
----------------------------------------------------------------------------------------------------
----------------------------------------------------------------------------------------------------
-------------------------S-------------------------------------K---------------K-------L------------
----QN-VV-VMGR--------TN---WE---S--I---P------------K----K----F----K---P-----L-SN-------------------
------SI---N--------VI--L--S---R----T-------------Lk--------------------K---------------------------
---E------------------------D-----------------------------------------------------F--------------D--
-----------------------------------------------------E--------------------------------------D-------
-------------------------------------V-----------------Y-----------------I--------------------------
------------------I----------------------N---------K--VE-----------------D--L----I------------V-----
-------L------------L---------------------------------------G-----------------K---------------------
----------------------------------------------------------------------------------------------------
--------------------------------------------------------L-----------------N-----Y---Y---------K-----
C-F---I----IG---G----S------------------------------------------------------------------------------
----------------------------------------------------------------------------------------------------
----------------------------------------------------------------------------------------------------
----------------------------------------------------------------------------------------------------
--------------------------------------------------------------------
>UniRef100_A0A9 dihydrofolate reductase n=1 Tax=Ectothiorhodospiraceae bacterium AqS1 TaxID=1725326 RepID=A0A930UTA8_9GAMM
------------------------------------------------------------V----IG---F------E-------------R---S----
I---P--W---H------L-------P-------------------------------------A-----D---L---A-------Y---FR-KL-----
-----T---------L----------------D-------------------------------------------------------------------
----------------------------------------------------------------------------------------------------
----------------------------------------------------------------------------------------------------
-----K-TI-IMGR--------CT---YE---S--I--------------------------G----K---P-----L-DR-------------------
------RI---N--------IV--V--S---S----R-------------P---------------------G---------------------------
---Y------------------------Q--------------------------------------------------------------------A--
-----------------------------------------------------Q--------------------------------------G-------
-------------------------------------C-----------------I-----------------V--------------------------
------------------A----------------------S---------S--FA-----------------D--A----I------------E-----
-------I------------A---------------------------------------A-----------------S---------------------
-----------------------------------D-------S--------------D----------------S------------------------
--T----------------K------------------K-----------------A-----------------K-----DddrP---------D-----
I-M---I----IG---G----E-C---I---Y----HQ-AL---D----L-------D-----------R------------------------------
P---T-----R-----L---YL----T-------------L---------------Vd-V-------------------F--------------------
-D----------I---Q-----GD-----------T----FF-P---E----------------------------------------------------
----------------------------------------------------------------------------------------------------
--------------------------------------------------------------------
>UniRef100_R6CA N-acetyl-gamma-glutamyl-phosphate reductase n=1 Tax=Clostridium sp. CAG:510 TaxID=1262816 RepID=R6CA06_9CLOT
------IGLIV---A-Y----T-------------K-----------N---------R--V----IG---S------E-------------G---R----
I---P--W---R------I-------K-------------------------------------G-----E---Q---R-------R---FK-EL-----
-----T---------T----------------G-------------------------------------------------------------------
----------------------------------------------------------------------------------------------------
----------------------------------------------------------------------------------------------------
-----N-VV-IMGR--------KS---YE---E--I--------------------------G----H---P-----L-PN-------------------
------RY---T--------VV--V--S---S----T-------------A---------------------D---------------------------
---Y------------------------E-----------------------------------------------------A--------------E--
-----------------------------------------------------N--------------------------------------C-------
-------------------------------------------------------I-----------------T--------------------------
------------------V----------------------N---------S--LP-----------------A--A----I------------K-----
-------K------------A---------------------------------------E-----------------E---------------------
----------------------------------------------------------------------------------------------------
--------------------------------------L-----------------C-----------------P-----G---K---------N-----
I-Y---I----SG---G----A-G---I---Y----KE-GI---A----L--------------------------------------------------
A---E-----K-----L---FV----T-------------E---------------I--D-------------------A--------------------
-E----------I---E-----GD-----------T----YF-P---E----------------------------------------------------
----------------------------------------------------------------------------------------------------
--------------------------------------------------------------------
>UniRef100_W0BB 4-hydroxythreonine-4-phosphate dehydrogenase n=2 Tax=Legionella oakridgensis TaxID=29423 RepID=W0BBF6_9GAMM
------ISLIA---A-V----D-------------E-----------H---------G--A----LG---K------D-------------N---Q----
L---L--C---H------L-------P-------------------------------------A-----D---L---R-------H---FK-EL-----
-----T---------L----------------G------------------K------------------------------------------------
----------------------------------------------------------------------------------------------------
----------------------------------------------------------------------------------------------------
-------PI-LMGR--------KT---YE---S--I---G---------------------------S---P-----L-PG-------------------
------RL---N--------II--L--S---R----Q-------------L-------------------------------------------------
----------------------------T-----------------------------------------------------Q--------------I--
-----------------------------------------------------S--------------------------------------G-------
-------------------------------------A-----------------V-----------------V--------------------------
------------------V----------------------D---------T--LH-----------------H--A----F------------E-----
-------L------------T---------------------------------------C---------------------------------------
----------------------------------------------------------------------------------------------------
--------------------------------------------------------------------------H-----E---P---------E-----
I-M---V----IG---G----A-H---V---Y----EQ-AI---L----V--------------------------------------------------
A---Q-----R-----I---YL----T-------------K---------------I--H-------------------H--------------------
-Q----------F---E-----AD-----------V----FF-P---T----------------------------------------------------
----------------------------------------------------------------------------------------------------
--------------------------------------------------------------------
>UniRef100_A0A2 dihydrofolate reductase n=1 Tax=Opitutae bacterium Tous-C5TDCM TaxID=1982322 RepID=A0A2A2QT08_9BACT
---PKPLHLIV---A-C----A-------------E-----------N---------R--V----IG---R------A-------------G---Q----
L---P--W---R------I-------A-------------------------------------E-----D---T---A-------H---FH-RA-----
-----T---------A----------------G------------------Q------------------------------------------------
----------------------------------------------------------------------------------------------------
----------------------------------------------------------------------------------------------------
-------SV-VLGR--------VC---YQ---T--W---P------------H----A----R--------------A-DG-------------------
------RQ---P--------VV--I--T---R----N-------------P---------------------A---------------------------
---L------------------------A--------------------------------------------------------------------Q--
-----------------------------------------------------T--------------------------------------G-------
-------------------------------------V-----------------H-----------------V--------------------------
------------------A----------------------V---------S--LP-----------------E--A----L------------T-----
-------I------------A---------------------------------------D-----------------S---------------------
-----------------------------------L-------P--------------------------------------------------------
------------------------------------------------------------------------------------G---------E-----
I-M---I----CG---G----E-R---I---Y----AE-AL---A----Y-------H-----------R------------------------------
P---L-----R-----L---SL----T-------------L---------------I--H-------------------A--------------------
-D----------V---E-----GD-----------T----FF-P---E----------------------------------------------------
----------------------------------------------------------------------------------------------------
--------------------------------------------------------------------
>UniRef100_A0A1 dihydrofolate reductase n=1 Tax=Erwinia phage vB_EamM_Simmy50 TaxID=1815988 RepID=A0A173GD72_9CAUD
-------AMIA---A-I----D-------------R-----------G---------Q--G----LG---K------D-------------N---E----
L---L--Y---R------I-------K-------------------------------------E-----D---M---K-------Y---FK-EM-----
-----T---------L----------------H-------------------------------------------------------------------
----------------------------------------------------------------------------------------------------
----------------------------------------------------------------------------------------------------
-----S-PV-IMGR--------KT---YE---S--L---P---------------------------N---P-----L-VD-------------------
------RL---N--------IV--I--T---T----A-------------Ptn-------------------T---------------------------
---Y------------------------T-----------------------------------------------------T--------------R--
-----------------------------------------------------S--------------------------------------G-------
-------------------------------------V-----------------V-----------------F--------------------------
------------------V----------------------N---------S--KE-----------------E--A----L------------L-----
-------H------------A---------------------------------------------------------K---------------------
-----------------------------------G-------Y--------------L----------------A------------------------
--E-----------------------------------------------------H-----------------G-----G---D---------K-----
I-W---I----IG---G----A-S---I---Y----AA-FL---P------------------------D------------------------------
A---K-----E-----I---HL----Tt------------I---------------G--T-------------------E--------------------
-R----------E---D-----AD-----------T----FF-Pe--V---D-------L--R----------Q----------------F--------N
--------A---------------------------A---------------------------------------------------------------
--------------------------------------------------------------------
>UniRef100_A0A0 dihydrofolate reductase (Fragment) n=1 Tax=uncultured bacterium TaxID=77133 RepID=A0A059X4W3_9BACT
------LSLLV---A-A----D-------------E-----------G---------N--V----IG---K------N-------------N---Q----
L---P--W---H------L-------P-------------------------------------N-----D---L---K-------Y---FK-NL-----
-----T---------W----------------G------------------L-------------------------------------P----------
----------------------------------------------------------------------------------------------------
----------------------------------------------------------------------------------------------------
--------I-VMGR--------KT---YE---S--I--------------------------G----K---P-----L-PG-------------------
------RT---N--------IV--I--T---R----N-------------K---------------------D---------------------------
---Y------------------------A--------------------------------------------------------------------A--
-----------------------------------------------------E--------------------------------------G-------
-------------------------------------I-----------------V-----------------V--------------------------
------------------V----------------------H---------T--IE-----------------E--A----L------------------
----------------------------------------------------------------------------------------------------
----------------------------------------------------------------------------------------------------
----------------------------------------------------------------------------------------------------
----------------------------------------------------------------------------------------------------
----------------------------------------------------------------------------------------------------
----------------------------------------------------------------------------------------------------
----------------------------------------------------------------------------------------------------
--------------------------------------------------------------------
>UniRef100_UPI0 dihydrofolate reductase-like n=1 Tax=Penaeus vannamei TaxID=6689 RepID=UPI000F67CF3C
------VSLIV---A-K----A-------------E-----------N---------E--A----IG---K------D-------------N---D----
L---I--W---H------L-------R-------------------------------------D-----D---L---R-------Y---FS-EI-----
-----T---------K----------------G------------------H------------------------------------------------
----------------------------------------------------------------------------------------------------
----------------------------------------------------------------------------------------------------
-------HV-IMGR--------MN---YD---S--I---P------------D----K----Y----R---P-----L-PN-------------------
------RE---N--------IV--V--T---R----N-------------K---------------------A---------------------------
---F------------------------------------------------------------------------------------------------
----------------------------------------------------------------------------------------------------
----------------------------------------------------------------------------------------------------
----------------------------------------------------------------------------------------------------
----------------------------------------------------------------------------------------------------
----------------------------------------------------------------------------------------------------
----------------------------------------------------------------------------------------------------
----------------------------------------------------------------------------------------------------
----------------------------------------------------------------------------------------------------
----------------------------------------------------------------------------------------------------
----------------------------------------------------------------------------------------------------
--------------------------------------------------------------------
>UniRef100_UPI0 dihydrofolate reductase n=1 Tax=Candidatus Sarmatiella mevalonica TaxID=2770581 RepID=UPI001920FE30
--------GIM---A-A----T-------------E-----------E---------G--V----VG---L------G-------------S---S----
I---P--W---R------Y-------P-------------------------------------L-----E---L---D-------Y---FL-QI-----
-----T---------H----------------G------------------A------------------------------------------------
----------------------------------------------------------------------------------------------------
----------------------------------------------------------------------------------------------------
-------RV-IMGR--------KT---FE---S--M---P------------S----S----F----F---P-----A-RR-------------------
-----------T--------IV--L--S---M----R-------------S---------------------N---------------------------
----------------------------------------------------------------------------------L--------------G--
-----------------------------------------------------V--------------------------------------G-------
-------------------------------------K-----------------Lrlkqddkstiv------F--------------------------
------------------C----------------------R---------D--IA-----------------S--C----I------------A-----
-------L------------T---------------------------------------Q-----------------N---------------------
-----------------------------------R-------H--------------E----------------S------------------------
--V----------------L------------------Ra----------------H-----------------L-----P---E---------Q-----
V-F---M----IG---G----A-E---V---C----NM-FL---Q----K-------N-----------L------------------------------
L---S-----A-----F---LL----T-------------K---------------I--H-------------------K--------------------
-H----------Y---N-----GD-----------A----LL-D--------------------------------------------------------
----------------------------------------------------------------------------------------------------
--------------------------------------------------------------------
>UniRef100_Q8MV thymidylate synthase (Fragment) n=1 Tax=Cercomonas longicauda TaxID=100933 RepID=Q8MVZ9_9EUKA
----------------------------------------------------------------------------------------------------
----------------------------------------------------------------------------------------------------
----------------------------------------------------------------------------------------------------
----------------------------------------------------------------------------------------------------
----------------------------------------------------------------------------------------------------
----------VMGR--------KT---WD---S--L---K---------------------------K---P-----L-IQ-------------------
------RV---N--------IV--L--S---R----Q-------------G---------------------F---------------------------
---S------------------------H-----------------------------------------------------P--------------T--
-----------------------------------------------------D--------------------------------------N-------
-------------------------------------V-----------------V-----------------V--------------------------
------------------C----------------------S---------S--LE-----------------R--A----F------------E-----
-------H------------A---------------------------------------------------------R---------------------
-----------------------------------M----------------------------------------------------------------
--------------------------------------R-----------------H-----------------P-----T---K---------R-----
V-F---V----IG---G----E-E---I---Y----RQ-TI---A----H-------A-----------Q------------------------------
----------R-----I---YL----T-------------R---------------Vf-L-------------------P--------------------
-Esrt-------P---H-----FD-----------S----YF-P---Y----------------------------------------------------
----------------------------------------------------------------------------------------------------
--------------------------------------------------------------------
>UniRef100_A0A3 dihydrofolate reductase (Fragment) n=1 Tax=Verrucomicrobiales bacterium TaxID=2026801 RepID=A0A350EWC3_9BACT
-----RMSLIA---A-L----A-------------P-----------N---------R--V----IG---R------N-------------N---S----
L---P--W---R------L-------P-------------------------------------N-----D---L---R-------H---FK-QL-----
-----T---------L----------------G------------------K------------------------------------------------
----------------------------------------------------------------------------------------------------
----------------------------------------------------------------------------------------------------
-------PV-IMGR--------KT---FE---S-------------------------------------------------------------------
----------------------------------------------------------------------------------------------------
----------------------------------------------------------------------------------------------------
----------------------------------------------------------------------------------------------------
----------------------------------------------------------------------------------------------------
----------------------------------------------------------------------------------------------------
----------------------------------------------------------------------------------------------------
----------------------------------------------------------------------------------------------------
----------------------------------------------------------------------------------------------------
----------------------------------------------------------------------------------------------------
----------------------------------------------------------------------------------------------------
----------------------------------------------------------------------------------------------------
----------------------------------------------------------------------------------------------------
--------------------------------------------------------------------
>UniRef100_UPI0 dihydrofolate reductase n=1 Tax=Escherichia coli TaxID=562 RepID=UPI0021F3241D
-----------------------------------------------------------------MG---Y------K-------------G---G----
L---P--W---P------H-------N-------------------------------------Se----D---M---K-------W---FK-ES-----
-----T---------R----------------G-------------------------------------------------------------------
----------------------------------------------------------------------------------------------------
----------------------------------------------------------------------------------------------------
-----D-VV-VMGR--------KT---WE---S--I---G----------------------K----K---P-----L-PK-------------------
------RK---N--------II--I--S---S----E---------------------------------------------------------------
----------------------------------------------------------------------------------------------------
----------------------------------------------------------------------------------------------------
----------------------------------------------------------------------------------------------------
----------------------------------------------------------------------------------------------------
----------------------------------------------------------------------------------------------------
----------------------------------------------------------------------------------------------------
----------------------------------------------------------------------------------------------------
----------------------------------------------------------------------------------------------------
----------------------------------------------------------------------------------------------------
----------------------------------------------------------------------------------------------------
----------------------------------------------------------------------------------------------------
--------------------------------------------------------------------
>UniRef100_A0A4 Thymidylate synthase n=1 Tax=Eumeta variegata TaxID=151549 RepID=A0A4C1SMS6_EUMVA
----------------------------------------------------------------------------------------------------
----------------------------------------------------------------------------------------------------
----------------------------------------------------------------------------------------------------
----------------------------------------------------------------------------------------------------
----------------------------------------------------------------------------------------------------
-------PV-IMGR--------RT---WE---S--L---P------------E----R----F----R---P-----L-PG-------------------
------RE---N--------VV--V--T---S----D-------------D---------------------H---------------------------
---Y------------------------D-----------------------------------------------------A--------------R--
--------------------------------------------------------------------------------------------G-------
-------------------------------------A-----------------V-----------------R--------------------------
------------------V----------------------A---------S--LA-----------------A--A----L------------E-----
-------RtrgtvqaehlehL---------------------------------------E-----------------Q---------------------
-----------------------------------LaaadgaaC--------------Q----------------S------------------------
--P----------------G------------------E-----------------W-----------------P-----E---V---------G-----
V-W---I----IG---G----G-T---L---Y----RA-AM---G-------------------------------------------------------
----------------------------------------------------------------------------------------------------
----------------------------------------------------------------------------------------------------
----------------------------------------------------------------------------------------------------
--------------------------------------------------------------------
>UniRef100_UPI0 dihydrofolate reductase-like n=1 Tax=Pecten maximus TaxID=6579 RepID=UPI00145909E0
-----------------------------------T-----------N---------R--G----IG---F------N-------------N---S----
L---P--Wp--K------L-------P-------------------------------------N-----E---Y---R-------Y---FM-DL-----
-----T---------S----------------K-------------------------------------------------------------------
--------------------------------------------------------------------T-------------S-----------------
-------------------------S-------------------------------------P---------------D-------R------------
----KC-VN-IRGR--------VT---WQ---C--A---S------------N----E----G--------K-----T-RD-------------------
------VF---N--------IV--I--S---R----N-------------P---------------------S---------------------------
---K------------------------D-----------------------------------------------------I--------------K--
-----------------------------------------------------N--------------------------------------D-------
-------------------------------------Kl----------------I-----------------Hki------------------------
------------------V----------------------S---------S--LD-----------------G--A----L------------Q-----
-------Y------------V---------------------------------------E---------------------------------------
---------------------------------------------------------------------------T------------------------
--S----------------L------------------K-----------------D-----------------Q-----V---E---------T-----
I-W---I----LG---G----Q-Y---V---Y----TD-AV---S----H-------Q-----------S------------------------------
C---D-----R-----L---YL----T-------------H---------------I--Q-------------------G--------------------
-L----------H---T-----AD-----------T----YF-P---P-----------F--E----------D----------------S--------F
--------D-----------------------------------------------------E--DMSA-------------------------------
---D--L--DR-T--------L------Q-----K----E----NN---------V-TYEFKVYT---
>UniRef100_G7Y9 dihydrofolate reductase n=1 Tax=Clonorchis sinensis TaxID=79923 RepID=G7Y9N0_CLOSI
----------------------------------------------------------------------------------------------------
----------------------------------------------------------------------------------------------------
----------------------------------------------------------------------------------------------------
----------------------------------------------------------------------------------------------------
----------------------------------------------------------------------------------------------------
----------------------------------------------------------------------------------------------------
----------------------------------------------------------------------------------------------------
----------------------------------------------------------------------------------------------------
----------------------------------------------------------------------------------------------------
----------------------------------------------------------------------------------------------------
----------------------------------------------------------------------------------------------------
----------------------------------------------------------------------------------------------------
----------------------------------------------------------------------------------------------------
--------------------------------------------------------------------------D-----V---D---------R-----
I-F---V----IG---G----S-Q---L---Y----KD-VL---E----Q-------K-----------K------------------------------
Yp--V-----R-----I---FC----T-------------H---------------V--M-------------------K--------------------
-D----------V---D-----CD-----------A----FF-P---K----------------------------------------------------
----------------------------------------V-------N-W------DE--------------L----K-KI--E----L-------P--
---E--V--PS-E--------V------I-----E----D----NG---------Y-TYKW-------
>UniRef100_A0A5 dihydrofolate reductase n=1 Tax=Hyphomicrobiaceae bacterium TaxID=2015799 RepID=A0A5C7LY46_9HYPH
------LYAIA---A-V----D-------------Q-----------A---------N--G----IG---L------D-------------G---S----
I---P--W---R------I-------K-------------------------------------Q-----D---M---R-------Q---FK-EK-----
-----T---------T----------------G------------------R------------------------------------------------
----------------------------------------------------------------------------------------------------
----------------------------------------------------------------------------------------------------
-------GV-VMGR--------RT---WE---S--L---G------------G----V-------------R-----L-AK-------------------
------RY---N--------MV--L--T---S----D-------------P---------------------G---------------------------
----------------------------K-----------------------------------------------------V--------------N--
-----------------------------------------------------G--------------------------------------A-------
-------------------------------------D-----------------F-----------------V--------------------------
------------------A----------------------G---------D--IH-----------------E--A----I------------Q-----
----------------------------------------------------------------------------------------------------
---------------------------------------------------------------------------Q------------------------
--A----------------E------------------D-----------------I-----------------G-----L---S---------E-----
L-W---I----IG---G----T-R---V---Y----WD-GL----------------G-----------Q------------------------------
L---D-----G-----L---YL----T-------------I---------------V--E-------------------G--------------------
-D----------Y---K-----CD-----------T----HF-V--------------------------------------------------------
----------------------------------------------------------------------------------------------------
--------------------------------------------------------------------
>UniRef100_U1NC dihydrofolate reductase n=1 Tax=Halonotius sp. J07HN6 TaxID=1238427 RepID=U1NC40_9EURY
-----PIALIA---A-V----A-------------A-----------N---------G--V----IG---D------D-------------G---E----
M---P--W---H------I-------P-------------------------------------E-----D---L---E-------R---FK-TR-----
-----T---------M----------------G-------------------------------------------------------------------
----------------------------------------------------------------------------------------------------
----------------------------------------------------------------------------------------------------
-----N-PV-IMGR--------RT---YE---S--I---A------------A----Ql---D----G---P-----L-PG-------------------
------RH---N--------IV--L--S---R----R-------------D-------------------------------------------------
---P------------------------D-----------------------------------------------------L--------------H--
-----------------------------------------------------D--------------------------------------G-------
-------------------------------------V-----------------V-----------------V--------------------------
------------------V----------------------D---------G--IE-----------------A--A----V------------S-----
-------E------------A---------------------------------------H-----------------A---------------------
-----------------------------------V-------C--------------------------------------------------------
--E----------------L------------------D-----------------A-----------------D-----A---D---------R-----
I-F---V----IG---G----A-T---V---Y----EA-FL---D----R--------------------------------------------------
----------------------------------------------------------------------------------------------------
----------------------------------------------------------------------------------------------------
----------------------------------------------------------------------------------------------------
--------------------------------------------------------------------
>UniRef100_A0A0 dihydrofolate reductase (Fragment) n=1 Tax=uncultured bacterium TaxID=77133 RepID=A0A059X3T3_9BACT
----------------------------------------------------------------------------------------------------
----------------------------------------------------------------------------------------------------
----------------------------------------------------------------------------------------------------
----------------------------------------------------------------------------------------------------
----------------------------------------------------------------------------------------------------
-------PV-IMGR--------KT---AK---D--H---Lvah---------Y----T----K----G---P-----L-PG-------------------
------RV---N--------IV--I--T---K----D-------------K---------------------N---------------------------
---F------------------------K-----------------------------------------------------L--------------E--
--------------------------------------------------------------------------------------------G-------
-------------------------------------F-----------------V-----------------V--------------------------
------------------V----------------------H---------S--ME-----------------E--A----I------------E-----
-------E------------A---------------------------------------K-----------------K---------------------
----------------------------------------------------------------------------------------------------
--------------------------------------A-----------------P-----------------G-----F---D---------E-----
A-F---V----IG---G----S-E---I---F----SQ-VM----------------P-----------Y------------------------------
A---D-----R-----L---YL----T-------------K---------------I--N-------------------A--------------------
-Ea---------K---D-----AD-----------T----FF-P-------D-------Y----------------------------------------
-------------------------------------------------------------------SI----F----K-K-------------------
---I--V--HE-E--------D------G-----E----E----NG---------I-KYKFI------
>UniRef100_A0A2 dihydrofolate reductase n=1 Tax=Verrucomicrobiales bacterium TaxID=2026801 RepID=A0A2E3E9X6_9BACT
----------------------------------------------------------------------------------------------------
----------------------------------------------------------------------------------------------------
----------------------------------------------------------------------------------------------------
----------------------------------------------------------------------------------------------------
----------------------------------------------------------------------------------------------------
--------M-IMGR--------KT---FE---S--I--------------------------G----R---P-----L-PN-------------------
------RE---N--------II--L--T---R----D-------------M---------------------N---------------------------
---Y------------------------S-----------------------------------------------------Ye-------------G--
-----------------------------------------------------C--------------------------------------K-------
-------------------------------------V-----------------F-----------------H--------------------------
---------------------------------------------------S--MN-----------------D--F----E------------C-----
-------N------------I---------------------------------------S-----------------K---------------------
-----------------------------------H----------------------------------------------------------------
--------------------------------------------------------------------------------H---T---------D-----
V-F---I----IG---G----S-Q---I---Y----KL-YM----------------P-----------K------------------------------
C---S-----E-----I---YL----S-------------Y---------------V--Y-------------------F--------------------
-D----------Y---Q-----GD-----------T----FF-P---E----------------------------------------------------
----------------------------------------------------------------------------------------------------
--------------------------------------------------------------------
>UniRef100_M0DH dihydrofolate reductase (Fragment) n=1 Tax=Halogeometricum pallidum JCM 14848 TaxID=1227487 RepID=M0DHX6_HALPD
------------------------------------------------------------V----IG---A------G-------------G---D----
I---P--W---R------V-------P-------------------------------------E-----D---F---A-------H---FK-QT-----
-----T---------A----------------G------------------H------------------------------------------------
----------------------------------------------------------------------------------------------------
----------------------------------------------------------------------------------------------------
-------PV-VMGR--------KT---WE---S--L---P------------K--------------R---P-----L-PG-------------------
------RT---N----------------------------------------------------------------------------------------
----------------------------------------------------------------------------------------------------
----------------------------------------------------------------------------------------------------
----------------------------------------------------------------------------------------------------
----------------------------------------------------------------------------------------------------
----------------------------------------------------------------------------------------------------
----------------------------------------------------------------------------------------------------
----------------------------------------------------------------------------------------------------
----------------------------------------------------------------------------------------------------
----------------------------------------------------------------------------------------------------
----------------------------------------------------------------------------------------------------
----------------------------------------------------------------------------------------------------
--------------------------------------------------------------------
>UniRef100_A0A8 dihydrofolate reductase n=1 Tax=Ovis aries TaxID=9940 RepID=A0A836D7V2_SHEEP
----------------------------------------------------------------------Q------N-------------K---E----
L---P--T---P------V---------------------------------------------------G---M---P-------T---FS-L------
-----S---------S----------------F------------------T-------------------------------------F----------
------------------------------------------I-------------------------R-------------R-----------------
-------------------------L-------------------------------------F---------------N-------K------------
----QN-LV-IMGR--------KR---WF---N--T---P------------E----K----N----Q---S-----L-KD-------------------
------RF---N--------II--L--N---R----E-----------------------------------L---------------------------
---K------------------------E-----------------------------------------------------P--------------P--
-----------------------------------------------------Q--------------------------------------G-------
-------------------------------------A-----------------Hf----------------L--------------------------
------------------A----------------------K---------S--LD-----------------D--A----L------------E-----
-------I------------I---------------------------------------V-----------------Q---------------------
----------------------------------------------------------------------------------------------------
----------------------------------------------------------------------------------------------------
----------------------------------------------------------------------------------------------------
----------------------------------------------------------------------------------------------------
----------------------------------------------------------------------------------------------------
----------------------------------------------------------------------------------------------------
--------------------------------------------------------------------
>UniRef100_A0A2 DHFR domain-containing protein (Fragment) n=1 Tax=Euryarchaeota archaeon TaxID=2026739 RepID=A0A2E1AZY1_9EURY
----------------------------------------------------------------------------------------------------
----------------------------------------------------------------------------------------------------
----------------------------------------------------------------------------------------------------
----------------------------------------------------------------------------------------------------
----------------------------------------------------------------------------------------------------
----------LMGR--------TT---WE---T--I---P------------E----R----F----R---P-----L-VN-------------------
------RI---N--------IV--V--S---R----N-------------E---------------------G---------------------------
---Y------------------------A-----------------------------------------------------L--------------E--
--------------------------------------------------------------------------------------------G-------
-------------------------------------A-----------------E-----------------V--------------------------
------------------A----------------------S---------S--IE-----------------R--G----I------------E-----
-------I------------A---------------------------------------Y---------------------------------------
----------------------------------------------------------A----------------N------------------------
--------------------------------------------------------------------------Q-----C---E---------E-----
C-W---I----IG---G----A-Q---V---Y----EQ-CR---D------------------------L------------------------------
V---D-----E-----I---HL----T-------------R---------------V--H-------------------T--------------------
-S----------Q---S-----GD-----------I----SV-G---P----------------------------------------------------
----------------------------------------------------------------------------------------------------
--------------------------------------------------------------------
>UniRef100_UPI0 dihydrofolate reductase n=1 Tax=Rhodococcus sp. 14-2470-1b TaxID=2023149 RepID=UPI0011400694
-------KLIV---A-H----D-------------G-----------G---------R--G----IG---K------G-------------G---V----
I---P--W---K------I-------P-------------------------------------G-----E---Q---K-------R---VA-EI-----
-----T---------K------------------------------------------------------------------------------------
------------------------------------------S-------------------------T-------------T-----------------
-------------------------K-------------------------------------P---------------E-------A------------
----IN-AI-IMGR--------ST---YL---S--L---P------------S----R----Y----R---P-----L-RD-------------------
------RL---N--------VV--V--T---S----R-------------F-------------------------------------------------
----------------------------P-----------------------------------------------------P--------------D--
-----------------------------------------------------H--------------------------------------G-------
-------------------------------------I-----------------E-----------------T--------------------------
------------------A----------------------G---------T--ID-----------------E--A----L------------E-----
-------T--------------------------------------------------------------------------------------------
----------------------------------------------------------------------------------------------------
----------------------------------------------------------------------------------------------------
----------------------------------------------------------------------------------------------------
----------------------------------------------------------------------------------------------------
----------------------------------------------------------------------------------------------------
----------------------------------------------------------------------------------------------------
--------------------------------------------------------------------
>UniRef100_A0A3 dihydrofolate reductase n=1 Tax=Marinomonas rhizomae TaxID=491948 RepID=A0A366JFK5_9GAMM
----------------------------------------------------------------------------------------------------
----------------------------------------------------------------------------------------------------
----------------------------------------------------------------------------------------------------
----------------------------------------------------------------------------------------------------
----------------------------------------------------------------------------------------------------
----------IVGR--------KI---FE---S--M---G-------------------------------K-----L-PN-------------------
------RK---Y--------AV--I--S---R----N-------------E---------------------I---------------------------
---S------------------------S-----------------------------------------------------S--------------N--
-----------------------------------------------------S--------------------------------------N-------
-------------------------------------V-----------------F-----------------Y--------------------------
------------------F----------------------P---------S--ID-----------------N--A----L------------S-----
-------E------------L---------------------------------------S-----------------N---------------------
-----------------------------------I-------T--------------------------------------------------------
------------------------------------------------------------------------------------D---------H-----
V-Y---V----SD---G----G-Q---I---Y----NS-LI---N----R-------S-----------D------------------------------
I---F-----H----------I----S-------------T---------------V--H-------------------S--------------------
-E----------I---E-----GD-----------I----FF-P---N----------------------------------------------------
----------------------------------------------------------------------------------------------------
--------------------------------------------------------------------
>UniRef100_A0A8 dihydrofolate reductase n=1 Tax=Ackermannviridae sp. TaxID=2831612 RepID=A0A8S5VTG7_9CAUD
---------------------------------------------------------F--A----VG---N------D-------------G---K----
L---L--F---R------I-------R-------------------------------------E-----D---M---N-------L---FR-EM-----
-----T---------M----------------G-------------------------------------------------------------------
----------------------------------------------------------------------------------------------------
----------------------------------------------------------------------------------------------------
-----N-IV-IMGR--------KT---YE---E--I--------------------------G----K---P-----L-EG-------------------
------RL---N--------IV--L--S---R----D-------------D---------------------I---------------------------
---S---------------------------------------------------------------------------------------------I--
-----------------------------------------------------E--------------------------------------G-------
-------------------------------------V-----------------H-----------------V--------------------------
------------------F----------------------K---------S--ME-----------------M--L----K------------A-----
-------F--------------------------------------------------------------------------------------------
-------------------------------------------C-------------------------------E------------------------
--S----------------S------------------E-----------------N-----------------R-----Q---K---------D-----
V-F---V----IG---G----A-E---M---W----NL-FR---R----Y--------------------------------------------------
V---S-----Q-----I---HL----Tk------------V---------------P--D-------------------D--------------------
-C----------H---E-----YD-----------T----VF-P---Y---D-------L--L----------T--------------------------
----------------------------------------------------------------------------------------------------
--------------------------------------------------------------------
>UniRef100_A0A8 Serine hydroxymethyltransferase n=1 Tax=Candidatus Woesearchaeota archaeon TaxID=2026803 RepID=A0A842W6L0_9ARCH
------IIVIV---A-V----A-------------K-----------D---------N--T----IG---K------D-------------N---D----
I---P--W---R------I-------S-------------------------------------E-----D---F---Q-------H---FK-EQ-----
-----T---------T----------------G------------------H------------------------------------------------
----------------------------------------------------------------------------------------------------
----------------------------------------------------------------------------------------------------
-------PC-IMGD--------KT---YE---S--L---P------------D----N----A----K---P-----L-PG-------------------
------RE---N--------IV--L--T---F----D-------------K---------------------D---------------------------
---Y------------------------N-----------------------------------------------------Pe-------------G--
-----------------------------------------------------T--------------------------------------T-------
-------------------------------------V-----------------F-----------------H--------------------------
---------------------------------------------------D--FY-----------------K--A----L------------E-----
-------Y------------C-------------------------------------------------------------------------------
-------------------------------------------K--------------D----------------K------------------------
--------------------------------------------------------------------------G-----E---E---------K-----
I-F---I----TG---G----A-T---I---Y----RL-GM---E----V-------A-----------D------------------------------
T---------------F---EL----T-------------K---------------I--D-------------------K--------------------
-E----------Y---K-----GD-----------V----FY-P--------------------------------------------------------
----------------------------------------------------------------------------------------------------
--------------------------------------------------------------------
>UniRef100_A0A7 Bifunctional dihydrofolate reductase-thymidylate synthase n=2 Tax=Alexandrium monilatum TaxID=311494 RepID=A0A7S4QNT5_9DINO
-----------------------------------R-----------S---------R--L----IG---L------R-------------G---D----
L---P--W---R------L-------A-------------------------------------P-----D---L---A-------H---FR-QL-----
-----T---------A----------------G------------------G------------------------------------------------
----------------------------------------------------------------------------------------------------
----------------------------------------------------------------------------------------------------
-------AA-LIGR--------KS---YEe--A--L---Q------------T----H----P----S---G-----L-TS-------------------
------SP---V--------CV--L--T---R----S-------------G---------------------N---------------------------
---F------------------------S-----------------------------------------------------R--------------S--
-----------------------------------------------------D--------------------------------------G-------
-------------------------------------T-----------------V-----------------V--------------------------
------------------T----------------------A---------S--SV-----------------R--Q----G------------L-----
-------Q------------T---------------------------------------M-----------------Q---------------------
-----------------------------------Ci------P--------------R----------------P------------------------
--L----------------S------------------G-----------------I-------------------------------------------
V-W---V----MG---G----A-E---I---F----RE-AL---S------------------------S------------------------------
A---K-----A-----I---SM----T-------------L---------------I--T-------------------D--------------------
-G----------F---D-----SQaagvdepdaeaV----YF-P---A---E-------W--Q----------E----------------F---------
-------------------------------------------------------------------------F----E-PD--E----A-------C--
---S--G--ES-H--------F------D-----P----D----SG---------L-TYEFREF----
>UniRef100_A0A4 dihydrofolate reductase n=2 Tax=Enterobacteriaceae TaxID=543 RepID=A0A4Q0DLR6_ECOLX
--------MIL---A-I----N-------------N-----------Q---------C--F----IG---K------N-------------N---T----
L---M--Y---R------L-------K-------------------------------------D-----D---M---L-------N---FK-KM-----
-----T----------------------------------------------------------------------------------------------
----------------------------------------------------------------------------------------------------
---------------------------------------------------------------------------------------Q------------
----NN-IV-VMGR--------KT---FE---S--L---N----------------------N----R---G-----L-PN-------------------
------RL---N--------VV--V--T---S----Ka------------E---------------------Tf--------------------------
---E------------------------D-----------------------------------------------------I--------------Q--
-----------------------------------------------------T--------------------------------------I-------
-------------------------------------T-----------------T-----------------H--------------------------
------------------D----------------------M---------K--RS-----------------E--T----F------------Tkeghv
vyitpdsF------------I---------------------------------------N-----------------Q---------------------
-------------------------------------------F--------------L----------------P------------------------
--F----------------H------------------R-----------------D-----------------S-----E---D---------E-----
I-W---V----IG---G----A-Q---V---Y----EA-AT----------------P-----------F------------------------------
A---S-----E-----I---IC----T-------------F---------------V--D-------------------D--------------------
-D----------E---V-----GD-----------V----------------------------------------------------------------
----------------------------------------------------------------------------------------------------
--------------------------------------------------------------------
>UniRef100_A0A1 dihydrofolate reductase n=1 Tax=Fragilariopsis cylindrus CCMP1102 TaxID=635003 RepID=A0A1E7F5D6_9STRA
---------VA---A-M----S-------------R-----------N---------R--I----IG---V------N-------------G---K----
L---P--Wp--S------L-------P-------------------------------------E-----D---R---A-------Y---FE-RL-----
-----T---------R----------------N-------------------------------------------------------------------
----------------------------------------------------------------------------------------------------
----------------------------------------------------------------------------------------------------
-----K-IL-IIGR--------RT---LL---E--E---Edg----------K----H----I----S---H-----A-RR-------------------
------CI---V--------VSgtI--V---R----L-------------D---------------------S---------------------------
---Q------------------------E-----------------------------------------------------Y--------------P--
-----------------------------------------------------N--------------------------------------D-------
-------------------------------------K-----------------I-----------------I--------------------------
------------------A----------------------R---------S--FN-----------------Q--A----L------------S-----
-------L------------A---------------------------------------K-----------------D---------------------
-----------------------------------L-------E--------------Kknct------------E------------------------
--E----------------C------------------K-----------------I-------------------------------------D-----
C-W---V----GG---G----E-R---I---Y----EE-AL---K----H-------P-----------S------------------------------
A---H-----E-----L---HL----T-------------V---------------V--D-------------------T--------------------
-D---------------------------------------------I---D-------F--T----------Q----------------S--------A
tddvamfpA---------------------------K---Y-------R-W------DH---N--YKQI----S----E--W--Q----G-------E--
---E--S--GS-I--------S------S-----S----E----PK---------F-FFT--------
>UniRef100_A0A2 dihydrofolate reductase n=2 Tax=Corynebacterium kroppenstedtii TaxID=161879 RepID=A0A2N6TD56_9CORY
-------GVIW---A-S----D-------------R-----------D---------G--V----IG---D------G-------------T---R----
M---P--W---H------V-------P-------------------------------------E-----D---M---A-------H---FK-QL-----
-----T---------W----------------G------------------V-------------------------------------P----------
----------------------------------------------------------------------------------------------------
----------------------------------------------------------------------------------------------------
--------V-IMGS--------AT---WS---S--I---P------------S----R----F----T---P-----L-PG-------------------
------RT---N--------IV--L--S---R----R-------------W---------------------Sd--------------------------
---E------------------------D-----------------------------------------------------T--------------P--
-----------------------------------------------------E--------------------------------------G-------
-------------------------------------V-----------------I-----------------L--------------------------
------------------H----------------------H---------S--LE-----------------A--A----I------------K-----
-------D------------I---------------------------------------P-----------------Hp--------------------
-----------------------------------V-------F--------------T----------------R------------------------
--R----------------V------------------A-----------------P-----------------E-----N---V---------D-----
A-W---V----IG---G----G-E---V---Y----RE-AL---T----R-------P-----------E------------------------------
V---R-----L-----A---VL---------------------------------------------------------T--------------------
-E----------I---D-----AA-----------V----------------------------------------------------------------
----------------------------------------------------------------------------------------------------
--------------------------------------------------------------------
>UniRef100_A0A2 dihydrofolate reductase n=1 Tax=Corynebacterium sp. 13CS0277 TaxID=2071994 RepID=A0A2S9Z044_9CORY
-----------------------------------------------------------------MG---V------A-------------G---G----
L---P--W---N------C-------P-------------------------------------A-----E---L---Q-------H---FA-AT-----
-----T----------------------------------------------------------------------------------------------
----------------------------------------------------------------------------------------------------
---------------------------------------------------------------------------------------R------------
----HC-TV-VMGR--------KT---WE---S--L---P------------P----A----A----R---P-----L-RD-------------------
------RQ---N--------VV--L--T---H----A---------------------------------------------------------------
----------------------------------------------------------------------------------------------------
----------------------------------------------------------------------------------------------------
----------------------------------------------------------------------------------------------------
----------------------------------------------------------------------------------------------------
----------------------------------------------------------------------------------------------------
----------------------------------------------------------------------------------------------------
----------------------------------------------------------------------------------------------------
----------------------------------------------------------------------------------------------------
----------------------------------------------------------------------------------------------------
----------------------------------------------------------------------------------------------------
----------------------------------------------------------------------------------------------------
--------------------------------------------------------------------
>UniRef100_A0A3 dihydrofolate reductase n=1 Tax=Prevotella sp. TaxID=59823 RepID=A0A3D1GWJ4_9BACT
--KQQEISLIA---C-I----A-------------Q-----------N---------G--A----IG---F------H-------------N---H----
L---L--Y---P------I-------R-------------------------------------Q-----D---M---Q-------R---FK-TL-----
-----T---------T----------------G------------------H------------------------------------------------
----------------------------------------------------------------------------------------------------
----------------------------------------------------------------------------------------------------
-------TV-IMGR--------MT---YL---S--L---P------------N--------------G---P-----L-PN-------------------
------RR---N--------II--V--S---K----Tmrk----------E---------------------Qs--------------------------
---A------------------------E-----------------------------------------------------M--------------Tsa
neaeskn----------------------------------------------R--------------------------------------E-------
-------------------------------------L-----------------S-----------------Hasalqyev------------------
------------------C----------------------R---------S--LE-----------------E--A-----------------------
--------------------L---------------------------------------S-----------------R---------------------
-----------------------------------C-------R--------------D----------------Q------------------------
--G----------------E----------------------------------------------------------------K---------E-----
V-F---I----IG---G----A-M---L---Y----RS-AL---S----L--------------------------------------------------
A---T-----R-----L---YL----T-------------I---------------V--E-------------------Dt-------------------
-P----------Q---Q-----AD-----------A----FF-P---L---T-------A--N-------------------------------------
----------------------------------------------------------------------------------------------------
--------------------------------------------------------------------
>UniRef100_A0A4 Bifunctional dihydrofolate reductase-thymidylate synthase n=1 Tax=Vitis vinifera TaxID=29760 RepID=A0A438JDQ7_VITVI
----------------------------------------------------------------------------------------------------
----------------------------------------------------------------------------------------------------
----------------------------------------------------------------------------------------------------
----------------------------------------------------------------------------------------------------
----------------------------------------------------------------------------------------------------
-------------I--------KT---WE---S--I---P------------L----E----H----W---P-----L-PN-------------------
------RL---N--------VI--L--T---R----P-------------R---------------------S---------------------------
---F------------------------D-----------------------------------------------------I--------------A--
-----------------------------------------------------Tad------------------------------------N-------
-------------------------------------V-----------------V-----------------I--------------------------
------------------C----------------------R---------S--MA-----------------A--A----L------------E-----
-------L------------L---------------------------------------A-----------------T---------------------
---------------------------------------------------------------------------S------------------------
--P----------------Y------------------C-----------------L-----------------S-----I---E---------K-----
V-F---V----IG---S----G-Q---I---L----KE-AL---D----A-------P-----------G------------------------------
H---E-----------------------------------------------------------------------------------------------
----------------------------------------------------------------------------------------------------
----------------------------------------------------------------------------------------------------
--------------------------------------------------------------------
>UniRef100_A0A1 dihydrofolate reductase n=2 Tax=Fibrobacter sp. UWP2 TaxID=1896216 RepID=A0A1M6CL07_9BACT
------ISAIV---A-I----S-------------K-----------N---------N--V----IG---R------D-------------G---H----
L---P--W---H------L-------S-------------------------------------A-----D---L---K-------R---FK-AV-----
-----T---------T----------------G------------------H------------------------------------------------
----------------------------------------------------------------------------------------------------
----------------------------------------------------------------------------------------------------
-------SI-VLGR--------KN---YD---D--I--------------------------G----R---P-----L-PN-------------------
------RT---N--------YV--L--T---R----N-------------T---------------------A---------------------------
---F------------------------E-----------------------------------------------------A-----------------
-----------------------------------------------------P--------------------------------------G-------
-------------------------------------C-----------------V-----------------V--------------------------
------------------C----------------------S---------S--LE-----------------Q--A----L------------D-----
-------K------------A---------------------------------------R-----------------A---------------------
-------------------------------------------A--------------------------------------------------------
--------------------------------------------------------------------------G-----E---T---------E-----
C-F---I----IG---G----A-A---V---Y----RE-AM----------------P-----------L------------------------------
V---K-----K-----L---YV----T-------------R---------------V--L-------------------A--------------------
-D----------V---E-----GD-----------V----RF-P---E----------------------------------------------------
--------W---------------------------G---E-------G-W------RK---E--SEET----F--------------------------
---------PA-D--------E------K-----N----D---------------Y-PTLYQVWVRD-
>UniRef100_A0A6 DHFR domain-containing protein n=1 Tax=viral metagenome TaxID=1070528 RepID=A0A6C0H461_9ZZZZ
-------QVIV---V-M----D-------------E-----------C---------M--G----IG---Y------K-------------N---R----
L---P--W---N------C-------K-------------------------------------E-----D---L---K-------L---FK-SI-----
-----T---------M----------------G------------------K------------------------------------------------
----------------------------------------------------------------------------------------------------
----------------------------------------------------------------------------------------------------
-------TI-VCGR--------KT---AE---H--L---P------------Y------------------------L-PD-------------------
------RT---I--------IC--I--T---R----D-------------K---------------------H---------------------------
---I------------------------D-----------------------------------------------------T--------------S--
-----------------------------------------------------N--------------------------------------W-------
-------------------------------------N-----------------N-----------------N--------------------------
------------------V---------------------------------------------------------------------------I-----
-------V------------T---------------------------------------N-----------------E---------------------
-----------------------------------L-------P--------------D-----------------------------------------
--------------------------------------------------------N-----------------D---------D---------N-----
I-F---I----AG---G----N-Q---I---Y----EM-AL---E----R-------P-----------K------------------------------
Yv--K-----E-----I---YL----S-------------V---------------M--K-------------------G--------------------
-S----------H---E-----CD-----------T----FF-N---K---K------------------------------------------------
----------------------------------------------------------------------------------------------------
--------------------------------------------------------------------
>UniRef100_A0A0 dihydrofolate reductase (Fragment) n=1 Tax=Escherichia coli TaxID=562 RepID=A0A0S3J4T2_ECOLX
------ISLIS---A-V----S-------------E-----------N---------G--V----IG---S------G-------------P---D----
I---P--W---S------A-------K-------------------------------------G-----E---Q---L-------L---FK-AL-----
-----T---------Y----------------N-------------------------------------------------------------------
----------------------------------------------------------------------------------------------------
----------------------------------------------------------------------------------------------------
-----Q-WL-LVGR--------KT---FE---S--M---G------------V------------------------L-PN-------------------
------RK---Y--------AV--V--S---K----N-------------G---------------------I---------------------------
---S------------------------S-----------------------------------------------------S--------------N--
-----------------------------------------------------E--------------------------------------N-------
-------------------------------------V-----------------L-----------------V--------------------------
------------------F----------------------P---------S--IE-----------------N--A----L------------K-----
-------E------------L---------------------------------------S-----------------K---------------------
-----------------------------------V-------T--------------------------------------------------------
------------------------------------------------------------------------------------D---------H-----
V-Y---V----SG---G----G-Q---I---Y----NS--------------------------------------------------------------
----------------------------------------------------------------------------------------------------
----------------------------------------------------------------------------------------------------
----------------------------------------------------------------------------------------------------
--------------------------------------------------------------------
>UniRef100_A0A8 dihydrofolate reductase n=1 Tax=Podoviridae sp. ctBev14 TaxID=2823556 RepID=A0A8S5LAR2_9CAUD
---------------------------------------------------------L--G----IG---Y------R-------------Kp--Dgsfv
Q---P--Y---M------F-------K-------------------------------------E-----D---L---I-------N---FK-EL-----
-----T----------------------------------------------------------------------------------------------
----------------------------------------------------------------------------------------------------
---------------------------------------------------------------------------------------K------------
----HQ-II-VMGR--------NT---WE---A--I---------------------G----S----K---P-----L-PD-------------------
------RT---N--------VV--I--S---R----N-------------P---------------------D---------------------------
---F------------------------K-----------------------------------------------------A-----------------
-----------------------------------------------------E--------------------------------------G-------
-------------------------------------A-----------------K-----------------V--------------------------
------------------F----------------------H---------S--IQ-----------------E--V----V------------D-----
-------Y------------F---------------------------------------K---------------------------------------
----------------------------------------------------------------------------------------------------
--------------------------------------------------------------------------D-----A---E---------Q-----
V-F---F----IG---G----A-T---I---L----EE-LV---K----Y-------F-----------R------------------------------
V---D-----E-----Y---II----T-------------Y---------------V--H-------------------N--------------------
-Y----------M---------------------------------------------------------------------------------------
----------------------------------------------------------------------------------------------------
--------------------------------------------------------------------
>UniRef100_B2YF dihydrofolate reductase n=1 Tax=Musca hytrovirus(isolate Musca domestica/United States/Boucias/-) TaxID=523909 RepID=B2YFY8_MHVB
------LILIA---A-I----A-------------R-----------N---------N--I----IG---Vs-----T-------------S---S----
L---P--W---H------I-------R-------------------------------------D-----E---M---Q-------F---FK-SIitnrw
hlnpqT---------H----------------G------------------L-------------------------------------H----------
------------------------------------------L-------------------------R-------------P-----------------
-------------------------S-------------------------------------P---------------N-------V------------
----GKiAY-IMGR--------NT---YN---A--M---P------------P----I----T----S--------------------------------
------S-------------IV--V---------------------------------------------------------------------------
----------------------------------------------------------------------------------------------------
--------------------------------------------------------------------------------------------G-------
-------------------------------------R-----------------L-----------------H--------------------------
------------------H----------------------P---------T--VD-----------------K--A----I------------E-----
-------H--------------------------------------------------------------------------------------------
---------------------------------------------------------------------------A------------------------
--R----------------H------------------H-----------------M-----------------Q-----A---D---------T-----
V-F---V----LG---G----S-R---I---Y----DE-CL---R----R-------Q-----------L------------------------------
C---H-----R-----L---II----S-------------R---------------I--H-------------------N--------------------
-S----------Y---D-----GD-----------I----FM-P---P----------------------------------------------------
----------------------------------------------------------------------------------------------------
--------------------------------------------------------------------
>UniRef100_A0A8 dihydrofolate reductase n=1 Tax=Brassica cretica TaxID=69181 RepID=A0A8S9JIK5_BRACR
----RSYQVVI---A-A----T-------------R-----------D---------M--G----IG---I------D-------------M---K----
L---P--W---D------L-------P-------------------------------------N-----E---F---Q-------F---FQ-DV-----
-----T---------S----------------R-------------------------------------------------------------------
--------------------------------------------------------------------T-------------S-----------------
-------------------------D-------------------------------------P---------------R-------K------------
----RN-AT-IMGR--------KS---WE---A--T---P------------L----E----F----R---P-----L-PD-------------------
------RL--------------------------------------------------------------------------------------------
----------------------------------------------------------------------------------------------------
----------------------------------------------------------------------------------------------------
----------------------------------------------------------------------------------------------------
----------------------------------------------------------------------------------------------------
----------------------------------------------------------------------------------------------------
----------------------------------------------------------------------------------------------------
----------------------------------------------------------------------------------------------------
----------------------------------------------------------------------------------------------------
----------------------------------------------------------------------------------------------------
----------------------------------------------------------------------------------------------------
----------------------------------------------------------------------------------------------------
--------------------------------------------------------------------
>UniRef100_UPI0 dihydrofolate reductase n=1 Tax=Microbacterium sp. GbtcB4 TaxID=2824749 RepID=UPI0020C5E36A
------------------------------------------------------------------G---A------E-------------G---G----
T---P--W---Y------V-------P-------------------------------------E-----D---L---A-------H---FK-ET-----
-----T---------Q----------------G------------------A------------------------------------------------
----------------------------------------------------------------------------------------------------
----------------------------------------------------------------------------------------------------
-------PV-DMGR--------KT---WD---S--L---P------------E----R----F----R---P-----L-PG-------------------
------RG---N--------IL--V--T---R----Q-------------Q---------------------D---------------------------
---W------------------------T-----------------------------------------------------------------------
----------------------------------------------------------------------------------------------------
----------------------------------------------------------------------------------------------------
----------------------------------------------------------------------------------------------------
----------------------------------------------------------------------------------------------------
----------------------------------------------------------------------------------------------------
----------------------------------------------------------------------------------------------------
----------------------------------------------------------------------------------------------------
----------------------------------------------------------------------------------------------------
----------------------------------------------------------------------------------------------------
----------------------------------------------------------------------------------------------------
--------------------------------------------------------------------
>UniRef100_A0A7 dihydrofolate reductase n=1 Tax=Candidatus Berkelbacteria bacterium TaxID=2053521 RepID=A0A7V2HX17_9BACT
-------TIIV---A-T----D-------------R-----------N---------W--L----IG---D------Rpdptls-------G---T----
T---P--W---Qgq----L-------P-------------------------------------V-----D---M---R-------Y---FK-AQ-----
-----T----------------------------------------------------------------------------------------------
----------------------------------------------------------------------------------------------------
---------------------------------------------------------------------------------------K------------
----NR-PV-IFAR--------PT---YE---S--I---S------------E----K----H----R---P-----L-IG-------------------
------RT---N--------VI--W--T---R----Q-------------E---------------------T---------------------------
---Y------------------------D-----------------------------------------------------V--------------E--
--------------------------------------------------------------------------------------------G-------
-------------------------------------T-----------------T-----------------T--------------------------
------------------V----------------------H---------S--LD-----------------E--A----F------------D-----
-------L------------F---------------------------------------P-----------------N---------------------
----------------------------------------------------------------------------------------------------
------------------------------------------------------------------------------------Q---------E-----
L-M---I----CG---G----G-H---L---Y----RV-AL---E----D-------P-----------R------------------------------
V---D-----I-----V---LR----T-------------R---------------V--D-------------------G--------------------
-E----------F---N-----GN-----------V----YF-P---A----------------------------------------------------
----------------------------------------------------------------------------------------------------
--------------------------------------------------------------------
>UniRef100_Q2H6 Dihydrofolate reductase n=1 Tax=Chaetomium globosum (strain ATCC 6205 / CBS 148.51 / DSM 1962 / NBRC 6347 / NRRL 1970) TaxID=306901 RepID=Q2H6E6_
-----ELTLIV---A-A----T-------------Q-----------Q---------M--G----IG---R------N-------------G---A----
L---P--W---Tg-----L-------R-------------------------------------R-----E---M---A-------Y---FA-RV-----
-----T---------K----------------R------------------V-------------------------------------P----------
------------------------------------------S-------------------------T-------------Ttttttttptttttpppt
vstptptptptttqgttqpqhqpqpQ-------------------------------------T---------------E-------I------------
----QN-AV-VMGR--------RT---WE---S--I---P------------P----S----L----P---P-----A-A--------------------
----------------------------------------------------------------------------------------------------
----------------------------------------------------------------------------------------------------
----------------------------------------------------------------------------------------------------
----------------------------------------------------------------------------------------------------
----------------------------------------------------------------------------------------------------
----------------------------------------------------------------------------------------------------
----------------------------------------------------------------------------------------------------
----------------------------------------------------------------------------------------------------
----------------------------------------------------------------------------------------------------
----------------------------------------------------------------------------------------------------
----------------------------------------------------------------------------------------------------
----------------------------------------------------------------------------------------------------
--------------------------------------------------------------------
>UniRef100_A0A2 Dihydrofolate reductase n=1 Tax=Gemmatimonadaceae bacterium TaxID=2026741 RepID=A0A2E8H413_9BACT
------VSLIA---A-V----S-------------P-----------D---------L--V----IG---R------E-------------G---Q----
M---P--W---H------Y-------P-------------------------------------I-----D---M---N-------H---FM-RT-----
-----T---------I----------------G------------------H------------------------------------------------
----------------------------------------------------------------------------------------------------
----------------------------------------------------------------------------------------------------
-------PC-IMGR--------LT---YE---S--F---P------------R--------------R---P-----L-PR-------------------
------RP---N--------LV--L--T---R----N-------------A---------------------D---------------------------
---Y------------------------V-----------------------------------------------------L--------------K--
-----------------------------------------------------S--------------------------------------G-------
-------------------------------------A-----------------V-----------------R--------------------------
------------------F----------------------D---------N--LG-----------------A--A----L------------D-----
-------H------------C-------------------------------------------------------------------------------
-------------------------------------------R--------------A----------------E------------------------
--------------------------------------------------------------------------D-----R---P---------V-----
V-Y---I----CG---G----S-S---V---Y----CE-AL----------------P-----------L------------------------------
A---D-----E-----M---IL----T-------------H---------------V--P-------------------D--------------------
-R----------V---E-----GD-----------T----HF-P---E----------------------------------------------------
----------------------------------------------------------------------------------------------------
--------------------------------------------------------------------
>UniRef100_A0A0 Dihydrofolate reductase n=1 Tax=Enterococcus mundtii CRL35 TaxID=1450511 RepID=A0A022NDY9_ENTMU
-----KVIFYG---A-I----S-------------L-----------D---------G--Y----LA---D------P-------------N---Dd---
L---D--W----------------------------------------------------------------------------------LF-DT-----
-----E---------G----------------G------------------E-------------------------------------D----------
------------------------------------------Ygy-----------------------E-------------A-----------------
-------------------------F-------------------------------------Y---------------Q-------T------------
----ID-TV-IMGR--------KT---YD---E--VkklS------------E----I----E----F---P-----Y-PD-------------------
------KE---N--------YV--F--T---R----T-------------P---------------------R---------------------------
---P------------------------S-----------------------------------------------------V--------------G--
-----------------------------------------------------N--------------------------------------T-------
-------------------------------------T-----------------F-----------------Y--------------------------
------------------S----------------------G---------D--PV-----------------E--L----V------------K-----
-------Q------------L---------------------------------------K---------------------------------------
----------------------------------------------------------S----------------E------------------------
--K-----------------------------------------------------------------------------G---K---------N-----
I-W---I----VG---G----A-E---L---L----NP-LL---K----A-------D-----------L------------------------------
I---D-----E-----L---II----Q-------------I---------------A-------------------------------------------
----------------------------------------------------------------------------------------------------
----------------------------------------------------------------------------------------------------
--------------------------------------------------------------------
>UniRef100_A0A3 dihydrofolate reductase (Fragment) n=1 Tax=Pasteurella multocida subsp. multocida TaxID=44283 RepID=A0A3Q9VIM7_PASMD
-----KISLIA---A-K----S-------------K-----------N---------G--V----IG---C------G-------------G---D----
I---P--W---S------A-------K-------------------------------------G-----E---Q---L-------L---FK-AL-----
-----T---------Y----------------N-------------------------------------------------------------------
----------------------------------------------------------------------------------------------------
----------------------------------------------------------------------------------------------------
-----Q-WV-LVGR--------KT---FE---S--I---G------------K------------------------L-PN-------------------
------RK---Y--------AV--V--T---R--------------------------------------------------------------------
----------------------------------------------------------------------------------------------------
----------------------------------------------------------------------------------------------------
----------------------------------------------------------------------------------------------------
----------------------------------------------------------------------------------------------------
----------------------------------------------------------------------------------------------------
----------------------------------------------------------------------------------------------------
----------------------------------------------------------------------------------------------------
----------------------------------------------------------------------------------------------------
----------------------------------------------------------------------------------------------------
----------------------------------------------------------------------------------------------------
----------------------------------------------------------------------------------------------------
--------------------------------------------------------------------
>UniRef100_A0A6 dihydrofolate reductase n=1 Tax=Geotrypetes seraphini TaxID=260995 RepID=A0A6P8RUT3_GEOSA
----KPIRLVA---A-V----S-------------R-----------N---------M--G----IG---R------K-------------G---D----
L---P--W---N------L-------P-------------------------------------S-----V-----------------------------
----------------------------------------------------------------------------------------------------
----------------------------------------------------------------------------------------------------
----------------------------------------------------------------------------------------------------
---------------------------------------P------------E----H----V----H---S----------------------------
----------------------------------------------------------------------------------------------------
----------------------------------------------------------------------------------------------------
----------------------------------------------------------------------------------------------------
-------------------------------------------------------------------------V--------------------------
------------------C----------------------R---------N--MT-----------------D--A----I------------K-----
-------M------------A---------------------------------------S-----------------T---------------------
---------------------------------------------------------------------------P------------------------
--P----------------L------------------S-----------------E-----------------K-----L---E---------T-----
I-W---V----LG---G----A-E---P---Y----AE-AT---K----H-------P-----------W------------------------------
C---D-----Q-----I---HI----T-------------D---------------I--M-------------------E--------------------
-D----------F---D-----CD-----------T----FF-P---E---F-------D--R----------D----------------V---------
------------------------------------------------------------------FKL----A----E-KF--P---------------
---G--I--PS-G--------I------Q-----E----E----NG---------I-KYAFQVYQRD-
>UniRef100_A0A8 Dihydrofolate reductase n=1 Tax=Klebsiella pneumoniae TaxID=573 RepID=A0A8B0STG4_KLEPN
----------------------------------------------------------------------------------------------------
----------------------------------------------------------------------------------------------------
----------------------------------------------------------------------------------------------------
----------------------------------------------------------------------------------------------------
----------------------------------------------------------------------------------------------------
-----E-VM-SWGR--------KT---FE---S--I--------------------------G----K---P-----L-PN-------------------
------RH---T--------LV--I--S---R----Q-------------A---------------------N---------------------------
---Y------------------------R-----------------------------------------------------A-----------------
-----------------------------------------------------T--------------------------------------G-------
-------------------------------------C-----------------V-----------------V--------------------------
------------------V----------------------S---------T--LS-----------------H--A----I------------A-----
-------L------------A---------------------------------------S-----------------E---------------------
-----------------------------------L-------G--------------------------------------------------------
------------------------------------------------------------------------------------N---------E-----
L-Y---V----AG---G----A-E---I---Y----TL-AL---P----H-------A-----------H------------------------------
----------------------------------------------------------------------------------------------------
----------------------------------------------------------------------------------------------------
----------------------------------------------------------------------------------------------------
--------------------------------------------------------------------
>UniRef100_A0A7 DHFR domain-containing protein (Fragment) n=1 Tax=Percolomonas cosmopolitus TaxID=63605 RepID=A0A7S1KQF1_9EUKA
----------------------------------------------------------------------------------------------------
----------------------------------------------------------------------------------------------------
----------------------------------------------------------------------------------------------------
----------------------------------------------------------------------------------------------------
----------------------------------------------------------------------------------------------------
----------------------------------------------------------------------------------------------------
----------------------------------------------------------------------------------------------------
----------------------------------------------------------------------------------------------------
----------------------------------------------------------------------------------------------------
-------------------------------------------------------------------------I--------------------------
------------------A----------------------Q---------Q--LE-----------------Q--C----F------------A-----
----------------------------------------------------------------------------------------------------
----------------------------------------------------------------------------------------------------
--------------------------------------K-----------------D-----------------S-----I---D---------H-----
V-F---V----IG---G----G-A---I---Y----EE-AL---N----Y-------P-----------F------------------------------
C---Q-----R-----I---HY----T-------------Q---------------V--S-------------------G--------------------
-Q----------F---K-----CD-----------C----FF-P--------------------------------------------------------
----------------------------------------------------------------------------------------------------
--------------------------------------------------------------------
>UniRef100_A0A9 dihydrofolate reductase n=1 Tax=Bradymonadales bacterium TaxID=2099667 RepID=A0A944GGP2_9DELT
------VVMIA---A-V----D-------------D-----------A---------M--G----LG---R------R-------------G---A----
I---P--W---N------V-------P-------------------------------------S-----D---R---A-------F---FR-RQ-----
-----T---------M----------------G------------------A------------------------------------------------
----------------------------------------------------------------------------------------------------
----------------------------------------------------------------------------------------------------
-------AV-IVGR--------VT---YE---S--L---P------------V----Grdg-R----R---G-----L-DG-------------------
------RL---C--------AV--L--S---R----R-------------S---------------------V---------------------------
---A------------------------A-----------------------------------------------------P--------------G--
-----------------------------------------------------A--------------------------------------G-------
-------------------------------------V-----------------V-----------------W--------------------------
------------------G----------------------S-------------------------------D--A----G------------E-----
-------L------------L---------------------------------------E-----------------R---------------------
-----------------------------------C-------R--------------G----------------A------------------------
--R---------------------------------------------------------------------------------G---------V-----
V-Y---V----AG---G----G-M---V---Y----RA-LL---P------------------------Q------------------------------
A---T-----D-----V---LL----S-------------R---------------I--A-------------------G--------------------
-D----------W---Q-----CD-----------V----QF-V--------------------------------------------------------
----------------------------------------------------------------------------------------------------
--------------------------------------------------------------------
>UniRef100_A0A5 DHFR domain-containing protein n=1 Tax=Bacillus safensis TaxID=561879 RepID=A0A5S9MB95_BACIA
-----MISMIA---A-T----G-------------E-----------D---------R--V----IG---L------D-------------N---Q----
M---P--W---H------L-------P-------------------------------------A-----D---L---A-------Y---FK-KV-----
-----T---------G----------------G------------------H------------------------------------------------
----------------------------------------------------------------------------------------------------
----------------------------------------------------------------------------------------------------
-------TI-VMGR--------KT---FE---S--I--------------------------G----R---A-----L-PN-------------------
------RR---N--------IV--L--T---T--------------------------------------------------------------------
----------------------------------------------------------------------------------------------------
----------------------------------------------------------------------------------------------------
----------------------------------------------------------------------------------------------------
----------------------------------------------------------------------------------------------------
----------------------------------------------------------------------------------------------------
----------------------------------------------------------------------------------------------------
----------------------------------------------------------------------------------------------------
----------------------------------------------------------------------------------------------------
----------------------------------------------------------------------------------------------------
----------------------------------------------------------------------------------------------------
----------------------------------------------------------------------------------------------------
--------------------------------------------------------------------
>UniRef100_A0A0 2,5-diamino-6-ribosylamino-4(3H)-pyrimidinone 5'-phosphate reductase n=1 Tax=Colletotrichum fioriniae PJ7 TaxID=1445577 RepID=A0A010SI36_9PEZI
-----KVVYYI---A-A----S-------------L-----------D---------G--Y----IA---D------E-------------Dg--S----
L---D--W---L------E-------E-------------------------------------F-----D---G---E---------------G-----
-----D---------N----------------G-------------------------------------------------------------------
------------------------------------------Y-------------------------E-------------E-----------------
-------------------------F-------------------------------------Y---------------A-------T------------
----ID-TV-VMGR--------KT---YE---W--V---L------------E----Fepg-E----W---P-----Y-PD-------------------
------KP---C--------YV--F--T---R----R-------------E-------------------------------------------------
---P------------------------G-----------------------------------------------------D--------------G--
-----------------------------------------------------E--------------------------------------D-------
-------------------------------------V-----------------T-----------------Fv-------------------------
------------------S----------------------G---------D--VA-----------------E--F----V------------N-----
-------R------------L---------------------------------------K-----------------A---------------------
---------------------------------------------------------------------------Q------------------------
--A----------------G----------------------------------------------------------------K---------D-----
I-W---L----VG---G----G-E---L---A----AQ-FL---K----A-------G-----------L------------------------------
I---D-----E-----L---II----T-------------I---------------M-------------------------------------------
----------------------------------------------------------------------------------------------------
----------------------------------------------------------------------------------------------------
--------------------------------------------------------------------
>UniRef100_UPI0 dihydrofolate reductase n=1 Tax=Sphingobacterium sp. E70 TaxID=2853439 RepID=UPI00211C0EB2
----PTITLIV---A-A----S-------------E-----------N---------N--A----IG---I------N-------------N---Q----
M---P--W---H------L-------P-------------------------------------N-----D---F---K-------Y---FK-RN-----
-----T---------I----------------E-------------------------------------------------------------------
----------------------------------------------------------------------------------------------------
----------------------------------------------------------------------------------------------------
-----H-SV-LMGR--------KT---FD---A--I--------------------------G----K---A-----L-PD-------------------
------RR---N--------IV--I--T---R----N---------------------------------------------------------------
----------------------------------------------------------------------------------------------------
----------------------------------------------------------------------------------------------------
----------------------------------------------------------------------------------------------------
----------------------------------------------------------------------------------------------------
----------------------------------------------------------------------------------------------------
----------------------------------------------------------------------------------------------------
----------------------------------------------------------------------------------------------------
----------------------------------------------------------------------------------------------------
----------------------------------------------------------------------------------------------------
----------------------------------------------------------------------------------------------------
----------------------------------------------------------------------------------------------------
--------------------------------------------------------------------
>UniRef100_A0A8 Dihydrofolate reductase n=1 Tax=Methanobrevibacter sp. TaxID=66852 RepID=A0A843FEX8_9EURY
----------------------------------------------------------------------------------------------------
----------------------------------------------------------------------------------------------------
----------------------------------------------------------------------------------------------------
----------------------------------------------------------------------------------------------------
----------------------------------------------------------------------------------------------------
-----------MGR--------KT---WD---S--L---P------------T--------------K---P-----L-PN-------------------
------RR---N--------YI--I--S---S--------------------------------------------------------------------
----------------------------------------------------------------------------------------------------
----------------------------------------------------------------------------------------------------
----------------------------------------------------------------------------------------------------
----------------------------------------------------------------------------------------------------
----------------------------------------------------------------------------------------------------
----------------------------------------------------------------------------------------------------
----------------------------------------------------------------------------------------------------
----------------------------------------------------------------------------------------------------
----------------------------------------------------------------------------------------------------
----------------------------------------------------------------------------------------------------
----------------------------------------------------------------------------------------------------
--------------------------------------------------------------------
>UniRef100_A0A3 dihydrofolate reductase n=1 Tax=Escherichia coli TaxID=562 RepID=A0A376RR26_ECOLX
-----MISLIA---A-L----A-------------V-----------D---------R--V----IG---M------E-------------N---A----
M---P--W---N------L-------P-------------------------------------A-----D---L---A-------W---FK-RN-----
-----T---------L----------------N-------------------------------------------------------------------
----------------------------------------------------------------------------------------------------
----------------------------------------------------------------------------------------------------
-----K-PV-IMGR--------HT---WE---S--I---G---------------------------R---P-----L-PG-------------------
------R---------------------------------------------------------------------------------------------
----------------------------------------------------------------------------------------------------
----------------------------------------------------------------------------------------------------
----------------------------------------------------------------------------------------------------
----------------------------------------------------------------------------------------------------
----------------------------------------------------------------------------------------------------
----------------------------------------------------------------------------------------------------
----------------------------------------------------------------------------------------------------
----------------------------------------------------------------------------------------------------
----------------------------------------------------------------------------------------------------
----------------------------------------------------------------------------------------------------
----------------------------------------------------------------------------------------------------
--------------------------------------------------------------------
>UniRef100_A0A7 dihydrofolate reductase n=1 Tax=Xanthomonas phage Xoo-sp14 TaxID=2769337 RepID=A0A7H0XA30_9CAUD
------LRVIF---A-A----Q-------------N-----------D---------D--G----IG---K------G-------------G---E----
L---P--W---H------I-------R-------------------------------------E-----D---L---L-------H---FK-AA-----
-----T---------M----------------G------------------C------------------------------------------------
----------------------------------------------------------------------------------------------------
----------------------------------------------------------------------------------------------------
-------PV-IMGL--------QT---YR---S--L---P------------P----N----G----L-----------PN-------------------
------RH---L--------IV--V--S---T----T-------------L---------------------E---------------------------
---Y------------------------Q-----------------------------------------------------S--------------G--
-----------------------------------------------------Q--------------------------------------K-------
-------------------------------------F-----------------D-----------------L--------------------------
------------------V----------------------R---------S--LD-----------------E--A----I------------A-----
-------R------------A---------------------------------------R-----------------H---------------------
-----------------------------------V-------T--------------D-----------------------------------------
------------------------------------------------------------------------------------E---------E-----
Y-Y---V----IG---G----T-R---L---F----EE-AI---R----K-------A-----------S------------------------------
W---------------V---HA----T-------------A---------------V--H-------------------H--------------------
-Dqn--------Q---M-----CD-----------A----YI-P---Y---I-------W--E-------------------------------------
----------------------------------------------------------------------------------------------------
--------------------------------------------------------------------
>UniRef100_A0A5 dihydrofolate reductase n=1 Tax=Colobine gammaherpesvirus 1 TaxID=2597325 RepID=A0A5B8G8V7_9GAMA
--------CVV---A-V----C-------------E-----------G---------M--G----IC---A------G-------------G---L----
L---P--Rq--R------L-------R-------------------------------------G-----D---M---T-------R---FY-CL-----
-----T---------T------------------------------------------------------------------------------------
--------------------------------------------------------------------E-------------A-----------------
-------------------------P-------------------------------------P---------------G-------L------------
----QN-LI-IMGR--------RT---WE---S--L---P------------Q----A----C----R---S-----L-AG-------------------
------RI---N--------MV--L--I---R----A---------------------------------------------------------------
----------------------------------------------------------------------------------------------------
----------------------------------------------------------------------------------------------------
----------------------------------------------------------------------------------------------------
----------------------------------------------------------------------------------------------------
----------------------------------------------------------------------------------------------------
----------------------------------------------------------------------------------------------------
----------------------------------------------------------------------------------------------------
----------------------------------------------------------------------------------------------------
----------------------------------------------------------------------------------------------------
----------------------------------------------------------------------------------------------------
----------------------------------------------------------------------------------------------------
--------------------------------------------------------------------
>UniRef100_A0A3 dihydrofolate reductase n=1 Tax=Salmonella enterica subsp. arizonae TaxID=59203 RepID=A0A379TFX0_SALER
------ISLIA---A-L----A-------------V-----------D---------R--V----IG---M------E-------------N---A----
M---P--W---N------L-------P-------------------------------------A-----D---L---A-------W---FK-RN-----
-----T---------L------------------------------------------------------------------------------------
----------------------------------------------------------------------------------------------------
----------------------------------------------------------------------------------------------------
----NK-PV-IMGR--------KT---WS---R--L---S------------D-----------------------------------------------
----------------------------------------------------------------------------------------------------
----------------------------------------------------------------------------------------------------
----------------------------------------------------------------------------------------------------
----------------------------------------------------------------------------------------------------
----------------------------------------------------------------------------------------------------
----------------------------------------------------------------------------------------------------
----------------------------------------------------------------------------------------------------
----------------------------------------------------------------------------------------------------
----------------------------------------------------------------------------------------------------
----------------------------------------------------------------------------------------------------
----------------------------------------------------------------------------------------------------
----------------------------------------------------------------------------------------------------
--------------------------------------------------------------------
>UniRef100_UPI0 dihydrofolate reductase-like n=1 Tax=Acropora digitifera TaxID=70779 RepID=UPI00077B0BFA
----------------------------------------------------------------------------------------------------
----------------------------------------------------------------------------------------------------
----------------------------------------------------------------------------------------------------
----------------------------------------------------------------------------------------------------
----------------------------------------------------------------------------------------------------
----------------------------------------------------------------------------------------------------
----------------------------------------------------------------------------------------------------
----------------------------------------------------------------------------------------------------
-----------------------------------------------------Y--------------------------------------N-------
-------------------------------------V-----------------S-----------------R--------------------------
------------------C----------------------S---------C--RS-----------------D--A----L------------Q-----
-------R------------L---------------------------------------Q---------------------------------------
----------------------------------------------------------S----------------P------------------------
--P----------------Y------------------T-----------------D-----------------T-----V---E---------S-----
V-W---I----IG---G----S-S---V---Y----KE-AM---Q----H-------H-----------Q------------------------------
C---Y-----R-----I---YI----T-------------H---------------I--F-------------------R--------------------
-D----------F---K-----CD-----------T----YF-P---R---F-------P--K----------R----------------S--------F
------------------------------------------------------------------------------K-RI--S----D-------P--
---D--V--PS-Q--------M------Q-----E----E----NG---------I-FYEFQVYQRQ-
>UniRef100_Q045 Dihydrofolate reductase type A10 n=10 Tax=Gammaproteobacteria TaxID=1236 RepID=DYR10_ECOLX
-------SLIF---A-Ne---L-------------I-----------T---------R--A----FG---N------Q-------------G---K----
L---P--W---Qf-----I-------K-------------------------------------E-----D---M---Q-------F---FQ-KT-----
-----T---------E------------------------------------------------------------------------------------
----------------------------------------------------------------------------------------------------
----------------------------------------------------------------------------------------------------
----NS-VV-VMGL--------NT---WR---S--L---P------------K----M----K----K---L-----G-RD-------------------
------FIvi-S--------ST--I--T---E----H-------------E---------------------V---------------------------
---L------------------------N-----------------------------------------------------------------------
-----------------------------------------------------N--------------------------------------N-------
-------------------------------------I-----------------Q-----------------I--------------------------
------------------F----------------------K---------S--FE-----------------S--F----L------------E-----
-------A------------F---------------------------------------R-----------------D---------------------
---------------------------------------------------------------------------T------------------------
--T---------------------------------------------------------------------------------K---------P-----
I-N---V----IG---G----V-G---L---L----SE-AI---E----H-------A-----------S------------------------------
T---V-----Y-----M---SS----I-------------H---------------M--V-------------------K--------------------
-P----------V---H-----AD-----------V----YV-P---V---E-------L--M----------N----------------K---------
----------------------------------------------------------------------------------------------------
--------------------------------------------------------------------
>UniRef100_A0A0 Dihydrofolate reductase n=1 Tax=Mitosporidium daphniae TaxID=1485682 RepID=A0A098VNF9_9MICR
-------TIVA---A-L----Ca------------K-----------T---------G--A----IG---F------Q-------------N---K----
L---P--W---Rdr----L-------N-------------------------------------I-----D---M---A-------F---FR-FV-----
-----T---------T----------------V------------------PwslscaadghharapkeaapstaplepycatnrwrgiF----------
------------------------------------------Dtdacfphiectlafenl--------T-------------C-----------------
-------------------------P-------------------------------------P---------------N-------P------------
----NN-AI-IMGR--------KT---AD---S--I---P------------V---------A----L---P-----L-PG-------------------
------RV---N--------VV--L--S---K----S-------------Lndsench--------------V---------------------------
---P------------------------D-----------------------------------------------------Ssiskd---------H--
-----------------------------------------------------N--------------------------------------G-------
-------------------------------------I-----------------L-----------------Y--------------------------
------------------C----------------------K---------D--IQ-----------------S--V----C------------R-----
-------D------------L---------------------------------------S-----------------R---------------------
-----------------------------------I-------T--------------A-----------------------------------------
--------------------------------------------------------------------------------L---S---------N-----
I-L---V----IG---G----S-E---I---Y----SQ-FL---K----L-------G-----------L------------------------------
V---D-----H-----L---LL----T-------------F---------------V--S-------------------Lqtpss---------------
-F----------K---G-----AD-----------V----FF-P---S---I-------P--A----------N----------------Y--------R
--------F---------------------------V---A-------N-I------SY---Q--AANA----L----L-EW--I----G-------T--
--------------------------------------------------------------------
>UniRef100_H8LN dihydrofolate reductase n=1 Tax=Rickettsia slovaca str. D-CWPP TaxID=1105109 RepID=H8LN52_RICSL
---------IM---A-C----D-------------P-----------Q---------G--V----IG---N------K-------------G---Q----
I---P--W---S------Y-------T-------------------------------------K-----E---F---E-------Y---FY-Q------
----------------------------------------------------------------------------------------------------
----------------------------------------------------------------------------------------------------
---------------------------------------------------------------T---------------V-------K------------
----NN-II-VMGR--------KT---FD---S--I---P------------T--------------K---I-----L-KN-------------------
------CI---C--------IV--F--S---R----N-------------T---------------------P---------------------------
---L------------------------Q-----------------------------------------------------S--------------Y--
-----------------------------------------------------N--------------------------------------N-------
-------------------------------------I-----------------F-----------------F--------------------------
------------------I----------------------K---------S--LD-----------------D--F----W------------Q-----
-------V------------I---------------------------------------K-----------------P---------------------
-----------------------------------F----------------------------------------------------------------
--------------------------------------------------------------------------T-----D---K---------K-----
I-F---M----VG---G----T-E---I---A----TL-FL---E----Q-------N------------------------------------------
----------------------------------------------------------------------------------------------------
----------------------------------------------------------------------------------------------------
----------------------------------------------------------------------------------------------------
--------------------------------------------------------------------
>UniRef100_A0A7 Dihydrofolate reductase n=1 Tax=Verrucomicrobia subdivision 3 bacterium TaxID=2052186 RepID=A0A7V3VAF5_9BACT
-----PLTAVV---A-M----A-------------L-----------N---------R--V----IG---V------G-------------D---K----
L---P--W---H------I-------P-------------------------------------D-----E---L---K-------W---FK-NL-----
-----T---------M----------------G------------------H-------------------------------------L----------
----------------------------------------------------------------------------------------------------
----------------------------------------------------------------------------------------------------
--------L-LMGR--------KT---FE---S--I--------------------------G----K---P-----L-PG-------------------
------RT---I--------VV--L--S---K----S---------------------------------------------------------------
----------------------------------------------------------------------------------------------------
--------------------------------------------------------------------------------------------G-------
-------------------------------------F-----------------K-----------------H--------------------------
------------------P----------------------D---------VitIS-----------------D-------L------------A-----
-------E------------L---------------------------------------P-----------------K---------------------
-----------------------------------V-------A--------------N-----------------------------------------
--------------------------------------------------------------------------------N---Q---------K-----
I-F---V----CG---G----A-S---I---Y----KL-TL----------------P-----------W------------------------------
W---S-----D-----I---FV----S-------------L---------------I--K-------------------T--------------------
-T----------I---P-----GD-----------V----IM-P---L----------------------------------------------------
----------------------------------------------------------------------------------------------------
--------------------------------------------------------------------
>UniRef100_A0A2 Trimethoprim-resistant dihydrofolate reductase DfrA n=2 Tax=Vibrio cholerae TaxID=666 RepID=A0A2Z4TKZ7_VIBCE
----------------------------------------------------------------------------------------------------
----------------------------------------------------------------------------------------------------
----------------------------------------------------------------------------------------------------
----------------------------------------------------------------------------------------------------
----------------------------------------------------------------------------------------------------
-------------R--------KT---FE---S--M---G------------A------------------------L-PM-------------------
------NK---Y--------KM--V--T---R----S-------------E---------------------W---------------------------
---T------------------------S-----------------------------------------------------N--------------D--
-----------------------------------------------------D--------------------------------------N-------
-------------------------------------V-----------------V-----------------V--------------------------
------------------F----------------------Q---------S--IE-----------------E--A----M------------D-----
-------R------------L---------------------------------------A-----------------E---------------------
-----------------------------------F-------T--------------------------------------------------------
------------------------------------------------------------------------------------G---------H-----
V-I---V----SG---G----G-E---I---Y----RE-TL---P----M-------A-----------S------------------------------
----------T-----L---HL----S-------------T---------------I--D-------------------I--------------------
-E----------P---E-----GD-----------V----FF-P---S----------------------------------------------------
----------------------------------------------------------------------------------------------------
--------------------------------------------------------------------
>UniRef100_A0A0 dihydrofolate reductase (Fragment) n=2 Tax=Escherichia coli TaxID=562 RepID=A0A0S1NEL7_ECOLX
------ISLIS---A-V----S-------------E-----------N---------G--V----IG---S------G-------------P---D----
I---P--W---S------V-------K-------------------------------------G-----E---Q---L-------L---FK-AL-----
-----T---------Y----------------N-------------------------------------------------------------------
----------------------------------------------------------------------------------------------------
----------------------------------------------------------------------------------------------------
-----Q-WL-LVGR--------KT---FD---S--M---G------------V------------------------L-PN-------------------
------RK---Y--------AV--V--S---K----N-------------G---------------------I---------------------------
---S------------------------S-----------------------------------------------------S--------------N--
-----------------------------------------------------E--------------------------------------N-------
-------------------------------------V-----------------L-----------------V--------------------------
------------------F----------------------P---------S--IE-----------------N--A----L------------K-----
-------E------------L---------------------------------------S-----------------K---------------------
-----------------------------------V-------T--------------------------------------------------------
------------------------------------------------------------------------------------D---------H-----
V-Y---V----SG---G----G-Q---I---Y----NS-LI---E----K-------A-----------D------------------------------
I---------------I---HL----S-------------T---------------V--H-------------------V--------------------
-E----------V---E-----GD-----------I----KF-P---I---M-------P----------------------------------------
----------------------------------------------------------------------------------------------------
--------------------------------------------------------------------
>UniRef100_A0A3 dihydrofolate reductase n=1 Tax=Burkholderiales bacterium TaxID=1891238 RepID=A0A3D3SW67_9BURK
---QPRLVFVA---A-V----A-------------T-----------N---------G--C----IG---R------H-------------N---D----
L---P--W---H------L-------P-------------------------------------E-----D---L---Q-------H---FK-SV-----
-----T---------R------------------------------------------------------------------------------------
----------------------------------------------------------------------------------------------------
----------------------------------------------------------------------------------------------------
----EG-TL-LLGR--------KT---YE---S--I---V------------Qr---L----G----R---P-----L-PG-------------------
------RH---H--------LV--L--S---R----N-------------T---------------------S---------------------------
---W------------------------Q-----------------------------------------------------------------------
-----------------------------------------------------P--------------------------------------Q-------
-------------------------------------P-----------------E-----------------H--------------------------
------------------A----------------------Q---------Q--VQ-----------------P--V----L------------S-----
-------I------------E---------------------------------------E-----------------A---------------------
-----------------------------------I-------R--------------V----------------A------------------------
--N----------------N------------------------------------R-----------------L-----A---D---------T-----
L-F---V----IG---G----A-E---L---Y----TA-TQ---A----M-------A-----------D------------------------------
T---A-----E----------L----T-------------E---------------V--E-------------------L--------------------
-E----------P---E-----GD-----------A----FL-P--------------------------------------------------------
----------------------------------------------------------------------------------------------------
--------------------------------------------------------------------
>UniRef100_A0A2 dihydrofolate reductase n=1 Tax=Candidatus Wallbacteria bacterium HGW-Wallbacteria-1 TaxID=2013854 RepID=A0A2N1PNP7_9BACT
------LIAIA---A-V----D-------------E-----------S---------G--V----IG---C------S-------------G---G----
I---P--W---N------L-------S-------------------------------------E-----D---M---A-------H---FR-EI-----
-----T---------K----------------G-------------------------------------------------------------------
----------------------------------------------------------------------------------------------------
----------------------------------------------------------------------------------------------------
-----G-AV-IMGR--------RT---FD---S--L---P------------A----L-------------------L-DD-------------------
------RI---T--------IV--L--S---R----C-------------S---------------------Se--------------------------
---Adiagpdgigtrgrltw--------N-----------------------------------------------------R--------------G--
-----------------------------------------------------N--------------------------------------G-------
-------------------------------------P-----------------W-----------------L--------------------------
------------------C----------------------R---------T--LQ-----------------D--A----A------------S-----
-------L------------V---------------------------------------V-----------------S---------------------
-----------------------------------L----------------------------------------------------------------
--------------------------------------------------------------------------G-----H---E---------R-----
A-W---I----CG---G----G-Q---I---Y----AQ-AL---D----Q-------C-----------S------------------------------
----------S-----M---II----T-------------R---------------V--S-------------------G--------------------
-I----------H---Q-----GD-----------A----SF-P--------------------------------------------------------
----------------------------------------------------------------------------------------------------
--------------------------------------------------------------------
>UniRef100_UPI0 dihydrofolate reductase n=1 Tax=Nocardia terrae TaxID=2675851 RepID=UPI0012F73E76
----VTLTLIA---S-V----A-------------Q-----------N---------G--V----IG---R------S-------------G---D----
L---A--W---R------D-------R-------------------------------------D-----D---L---Q-------R---VK-HM-----
-----T---------L----------------G-------------------------------------------------------------------
----------------------------------------------------------------------------------------------------
----------------------------------------------------------------------------------------------------
-----R-VL-VMGR--------RT---FD---S--I--------------------------G----R---P-----L-PG-------------------
------RR---T--------IV--V--T---R----Q-------------K---------------------D---------------------------
---W------------------------A--------------------------------------------------------------------P--
-----------------------------------------------------D--------------------------------------G-------
-------------------------------------V-----------------T-----------------V--------------------------
------------------V----------------------R---------S--ID-----------------G--A----L------------A-----
-------A------------A---------------------------------------G-----------------D---------------------
----------------------------------------------------------------------------------------------------
------------------------------------------------------------------------------------G---------E-----
V-I---C----FG---G----G-E---L---Y----AQ-LI---D------------------------R------------------------------
A---D-----R-----L---EI----T-------------E---------------I--E-------------------S--------------------
-V----------L---D-----GD-----------V----YV-Pp--I---D-------P----------------------------------------
----------------------------------------------------------------------------------------------------
--------------------------------------------------------------------
>UniRef100_A0A7 Bifunctional dihydrofolate reductase-thymidylate synthase n=1 Tax=Ditylum brightwellii TaxID=49249 RepID=A0A7S4WF03_9STRA
---TQSFGIVA---A-M----T-------------K-----------N---------G--V----IG---I------N-------------G---S----
L---P--We--S------I-------T-------------------------------------Q-----D---R---D-------H---FI-NL-----
-----T---------R----------------G------------------K------------------------------------------------
----------------------------------------------------------------------------------------------------
----------------------------------------------------------------------------------------------------
-------VL-IIGR--------KT---FV---D--E---D------------P----S----Gg---H---V-----D-HA-------------------
------RA---C--------IV--V--S---S----T-------------M---------------------Y---------------------------
---Y------------------------S-----------------------------------------------------R--------------S--
-----------------------------------------------------Hgst-----------------------------------L-------
-------------------------------------V-----------------K-----------------V--------------------------
------------------A----------------------R---------S--FD-----------------E--A----L------------V-----
-------M------------A---------------------------------------N-----------------K---------------------
-----------------------------------L----------------------N----------------T------------------------
--S----------------S------------------G-----------------I-----------------T-----K---T---------Rnssid
C-W---V----AG---G----E-R---L---Y----KD-AL---Q----H-------P-----------C------------------------------
A---Q-----E-----V---HL----T-------------Q---------------V--D-------------------I--------------------
-T----------I---S-----TDmlatkdev---A----YF-P---V---D-------Y--Q----------N----------------N--------Y
----------------------------------------------------------------------------------------------------
--------------------------------------------------------------------
>UniRef100_A0A2 dihydrofolate reductase n=2 Tax=unclassified Myoviridae TaxID=196896 RepID=A0A2I7SB78_9CAUD
--------VVF---A-V----G-------------A-----------H---------G--E----FG---N------G-------------D---G----
L---P--Wga-P------L-------K-------------------------------------G-----D---M---E-------H---FR-EF-----
-----T---------K----------------G------------------C------------------------------------------------
----------------------------------------------------------------------------------------------------
----------------------------------------------------------------------------------------------------
-------VL-VMGA--------KT---YE---S--L---P------------K----R----L----D---D-----L--D-------------------
------RM---C--------VV--I--G---R----T-------------K---------------------P---------------------------
---V------------------------D-----------------------------------------------------K--------------I--
-----------------------------------------------------C--------------------------------------A-------
-------------------------------------K-----------------Ngelpn------------Ht-------------------------
------------------Y----------------------A---------T--SG-----------------A--D----L------------S-----
------------------------------------------------------------------------------Y---------------------
---------------------------------------------------------------------------S------------------------
--L----------------N------------------Q-----------------I-----------------Mlmy--N---K---------P-----
V-C---V----IG---G----A-E---L---I----KA-S------------------------------------------------------------
----------------------------------------------------------------------------------------------------
----------------------------------------------------------------------------------------------------
----------------------------------------------------------------------------------------------------
--------------------------------------------------------------------
>UniRef100_A0A2 Bifunctional dihydrofolate reductase-thymidylate synthase 2 n=1 Tax=Tetrabaena socialis TaxID=47790 RepID=A0A2J8ADC8_9CHLO
--------IVV---V-M----C-------------K-----------R---------F--G----IG---R------N-------------G---V----
L---P--W---Sp-----L-------Q-------------------------------------A-----D---M---Q-------R---FR-SI-----
-----T---------A----------------G------------------G------------------------------------------------
----------------------------------------------------------------------------------------------------
----------------------------------------------------------------------------------------------------
-------GV-IMGR--------TT---FD---S--I---P------------E----E----H----R---P-----L-QG-------------------
------RL---N--------VV--L--T---T----S-------------A---------------------D---------------------------
---Lmsaap-------------------D-----------------------------------------------------Ltek-----------N--
-----------------------------------------------------S--------------------------------------N-------
-------------------------------------I-----------------I-----------------F--------------------------
------------------V----------------------S---------S--FD-----------------E--L----D------------A-----
-------I------------V-------------------------------------------------------------------------------
----------------------------------------------------------G----------------L------------------------
--H----------------D------------------H-----------------L-------------------------------------P-----
W-H---V----IG---G----V-S---V---Y----QH-FL---E----K-------S-----------Qhc----------------------------
V---T-----S-----M---YV----T-------------F---------------V--D-------------------G--------------------
-S----------L---E-----CD-----------T----FF-P---H---Q-------F--L----------S--------------------------
----------------------------------------------------------------------------------------------------
--------------------------------------------------------------------
>UniRef100_A0A3 Dihydrofolate reductase n=1 Tax=Verrucomicrobia bacterium TaxID=2026799 RepID=A0A3E1EMZ1_9BACT
--------CIA---A-M----A-------------A-----------N---------R--V----IG---R------D-------------G---V----
M---P--W---H------L-------P-------------------------------------D-----D---R---K-------F---FK-RT-----
-----T---------N----------------G------------------C-------------------------------------P----------
----------------------------------------------------------------------------------------------------
----------------------------------------------------------------------------------------------------
--------V-VMGR--------KT---WE---S--M---G---------------------------R---P-----L-PG-------------------
------RR---N--------IV--L--S---R----------------------------------------V---------------------------
---L------------------------G-----------------------------------------------------D--------------V--
-----------------------------------------------------V--------------------------------------G-------
-------------------------------------A-----------------E-----------------V--------------------------
------------------V----------------------G---------S--VE--------------------A----L------------D-----
-------G------------M---------------------------------------G---------------------------------------
----------------------------------------------------------------------------------------------------
--------------------------------------------------------------------------L-----E---G---------D-----
V-F---V----IG---G----A-E---V---Y----GL-LL---E------------------------R------------------------------
C---E-----S-----V---YL----T-------------V---------------L--A-------------------G--------------------
-P----------A---E-----GD-----------A----FM-P---V----------------------------------------------------
----------------------------------------------------------------------------------------------------
--------------------------------------------------------------------
>UniRef100_A0A2 dihydrofolate reductase n=1 Tax=Pseudoalteromonas phage J2-1 TaxID=2023998 RepID=A0A2D1GNC6_9CAUD
-------IGIV---A-H----G-------------T-----------Y---------G--E----IG---A------D-------------N---S----
L---L--W---S------L-------P-------------------------------------K-----D---L---A-------M---FK-TL-----
-----T---------T------------------------------------------------------------------------------------
----------------------------------------------------------------------------------------------------
----------------------------------------------------------------------------------------------------
----NN-FI-IMGR--------NT---FE---S--L---N------------R---------P----K---G-----L-PN-------------------
------RV---N--------LV--V--S---S----K-------------K---------------------D---------------------------
---E------------------------K-----------------------------------------------------S--------------L--
-----------------------------------------------------V--------------------------------------Q-------
-------------------------------------V-----------------L-----------------H--------------------------
------------------P----------------------D---------S--IF-----------------D--I----I------------H-----
-------F------------I---------------------------------------K-----------------R---------------------
-----------------------------------N-------H--------------------------------------------------------
--------------------------------------------------------------------------P-----T---E---------D-----
I-Y---V----IG---G----A-Q---L---Y----RF-FE---K----H-------N-----------I------------------------------
I---D-----E-----W---FV----T-------------E---------------V--E-------------------K--------------------
-E----------Y---------------------------------------------------------------------------------------
----------------------------------------------------------------------------------------------------
--------------------------------------------------------------------
>UniRef100_A0A7 dihydrofolate reductase n=1 Tax=Nocardioides daedukensis TaxID=634462 RepID=A0A7Y9S052_9ACTN
------IVMVA---A-Y----A-------------G-----------N---------R--V----IG---N------K-------------G---E----
I---P--W---H------I-------P-------------------------------------E-----D---F---A-------H---FK-RV-----
-----T---------L----------------G------------------H------------------------------------------------
----------------------------------------------------------------------------------------------------
----------------------------------------------------------------------------------------------------
-------TL-VMGR--------AT---YD---S--I--------------------------G----R---P-----L-PG-------------------
------RT---T--------IV--V--T---R----D-------------R---------------------D---------------------------
---W------------------------S-----------------------------------------------------A--------------G--
-----------------------------------------------------Eyad-----------------------------------Q-------
-------------------------------------V-----------------L-----------------I--------------------------
------------------A----------------------H---------S--LE-----------------E--A----L------------D-----
-------L------------A---------------------------------------A-----------------G---------------------
-----------------------------------Q-------P--------------G-----------------------------------------
----------------------------------------------------------------------------------------------D-----
T-V---I----AG---G----T-Q---I---Y----EQ-AM---P----L-------A-----------T------------------------------
----------H-----Q---VL----T-------------E---------------I--D-------------------L--------------------
-E----------P---E-----GD-----------A----HY-P--------------------------------------------------------
----------------------------------------------------------------------------------------------------
--------------------------------------------------------------------
>UniRef100_A0A0 Bacterial bifunctional deaminase-reductase C-terminal domain-containing protein n=1 Tax=Mesorhizobium sp. ORS 3324 TaxID=408180 RepID=A0A090E7L9_
------VTLFM---A-M----S-------------L-----------N---------G--I----IA---R------E-------------Dg--S----
E---D--F---L------S-------H-------------------------------------E-----N---W---E-------M---FV-KL-----
----------------------------------------------------------------------------------------------------
----------------------------------------------------------------------------------------------------
---------------------------------------------------------------A---------------K-------K------------
----YG-CF-IWGR--------KT---YE---A--V---K------------K----WeddyF----F---D-----L-KG-------------------
------VK---K--------II--V--S---R----N-------------K---------------------N---------------------------
---F------------------------E-----------------------------------------------------L--------------K--
-----------------------------------------------------P--------------------------------------G-------
-------------------------------------F-----------------I-----------------L--------------------------
------------------A----------------------S---------S--PE-----------------E--A----I------------E-----
-------K------------L---------------------------------------E-----------------K---------------------
----------------------------------------------------------------------------------------------------
--------------------------------------------------------E-----------------G-----F---K---------E-----
A-L---V----TG---G----S-T---L---N----SS-FA---K----E-------G-----------L------------------------------
I---D-----E-----I---IL----N-------------I---------------E--P-------------------V--------------------
-Ilg--------K---G-----IP-----------L----FA-P---E---D-------F--E----------L----------------K--------L
--------K---------------------------L---I-------S-V------KK---L--S----------------------------------
--------------------------------------------------------------------
>UniRef100_A0A7 dihydrofolate reductase n=1 Tax=Florenciella parvula TaxID=236787 RepID=A0A7S2BA08_9STRA
------LGIIA---A-V----A-------------Sp----------S---------G--I----IG---I------D-------------G---K----
L---P--W---S------I-------P-------------------------------------E-----D---R---A-------W---FE-RH-----
-----V----------------------------------------------------------------------------------------------
----------------------------------------------------------------------------------------------------
---------------------------------------------------------------------------------------Q------------
----AG-IL-ILGR--------RS---WE---E--T---G------------A----S----I----P---G-----V-RG-------------------
-----------S--------VV--V--Ss--T----P-------------R---------------------P---------------------------
---A------------------------Dy----------------------------------------------------Y--------------G--
-----------------------------------------------------P--------------------------------------A-------
-------------------------------------T-----------------A-----------------S--------------------------
------------------A----------------------S---------S--LD-----------------D--A----L------------E-----
-------S------------A---------------------------------------S-----------------F---------------------
-----------------------------------M-------A--------------A----------------G------------------------
--A----------------Gvee---------------P-----------------T-----------------Ea----H---A---------T-----
L-W---I----GG---G----F-R---L---Y----EE-AM---A----L-------A-----------R------------------------------
P---K-----A-----L---YL----T-------------R---------------I--H-------------------G--------------------
-D----------V---P-----GD-----------T----KF-P---T---G-------W--E----------D----------------G---------
--------F---------------------------F---L-------R-W------QS---G--HFPE----I----G-AQ--V----G----------
--------------------------------------------------------------------
>UniRef100_A0A2 dihydrofolate reductase n=1 Tax=Acidobacteria bacterium TaxID=1978231 RepID=A0A2V8RKV1_9BACT
---------IV---A-V----D-------------P-----------N---------G--A----IG---K------G-------------G---A----
L---P--W---H------Y-------A-------------------------------------A-----D---L---K-------F---FK-EQ-----
-----T---------T----------------G------------------H------------------------------------------------
----------------------------------------------------------------------------------------------------
----------------------------------------------------------------------------------------------------
-------AC-VMGW--------RT---WQ---T--L--------------------------G----R---P-----L-PR-------------------
------RL---N--------LV--L--S---R----T-------------A---------------------N---------------------------
---L------------------------A-----------------------------------------------------P--------------Q--
-----------------------------------------------------P--------------------------------------G-------
-------------------------------------V-----------------V-----------------L--------------------------
------------------L----------------------R---------D--KA-----------------D--V----L------------S-----
-------L------------R---------------------------------------P---------------------------------------
-------------------------------------------Y--------------------------------------------------------
--------------------------------------------------------------------------L-----A---C---------D-----
L-F---I----IG---G----A-Q---T---Y----RA-FL----------------P-----------E------------------------------
I---E-----R-----W---IV----T-------------E---------------Vs-Q-------------------T--------------------
-A----------A---A-----AD-----------T----FM-P---A---G-------F--L----------Q----------------G---------
----------------------------------------------------------------------------------------------------
--------------------------------------------------------------------
>UniRef100_K1US dihydrofolate reductase (Fragment) n=1 Tax=human gut metagenome TaxID=408170 RepID=K1USN2_9ZZZZ
----------------------------------------------------------------------------------------------------
-------Y---A------I-------P-------------------------------------S-----D---M---T-------R---FR-EL-----
-----T---------T----------------G------------------H------------------------------------------------
----------------------------------------------------------------------------------------------------
----------------------------------------------------------------------------------------------------
-------TI-IMGR--------KT---FE---S--L---P------------N----G----A--------------L-PN-------------------
------RR---N--------IV--I--S---K----T-------------R---------------------E---------------------------
---Q------------------------I-----------------------------------------------------T--------------G--
-----------------------------------------------------C--------------------------------------E-------
-------------------------------------V-----------------Y--------------------------------------------
-----------------------------------------T---------S--LE-----------------E--A----L------------A-----
-------A------------R---------------------------------------K-----------------K---------------------
-----------------------------------E-------V--------------G-----------------------------------------
----------------------------------------------------------------------------------------------------
----------------------------------------------------------------------------------------------------
----------------------------------------------------------------------------------------------------
----------------------------------------------------------------------------------------------------
----------------------------------------------------------------------------------------------------
--------------------------------------------------------------------
>UniRef100_A0A3 dihydrofolate reductase (Fragment) n=2 Tax=Phycisphaerae TaxID=666505 RepID=A0A3D4UJU8_9BACT
---QFDVAMIV---A-C----S-------------E-----------N---------G--V----IG---R------E-------------G---D----
L---P--W---H------L-------P-------------------------------------K-----D---L---R-------H---FM-RS-----
-----T---------K----------------G------------------C------------------------------------------------
----------------------------------------------------------------------------------------------------
----------------------------------------------------------------------------------------------------
-------PV-IMGR--------KT---FD---S--L---D---------------------------K---P-----L-HA-------------------
------RL---N----------------------------------------------------------------------------------------
----------------------------------------------------------------------------------------------------
----------------------------------------------------------------------------------------------------
----------------------------------------------------------------------------------------------------
----------------------------------------------------------------------------------------------------
----------------------------------------------------------------------------------------------------
----------------------------------------------------------------------------------------------------
----------------------------------------------------------------------------------------------------
----------------------------------------------------------------------------------------------------
----------------------------------------------------------------------------------------------------
----------------------------------------------------------------------------------------------------
----------------------------------------------------------------------------------------------------
--------------------------------------------------------------------
>UniRef100_UPI0 dihydrofolate reductase n=1 Tax=Eubacterium xylanophilum TaxID=39497 RepID=UPI0004ADD505
--------AIV---S-V----D-------------K-----------N---------W--G----IG---Y------Q-------------G---E----
L---L--Y---H------L-------R-------------------------------------K-----D---M---D-------N---FK-EQ-----
-----T---------M----------------G-------------------------------------------------------------------
----------------------------------------------------------------------------------------------------
----------------------------------------------------------------------------------------------------
-----N-II-IMGR--------KT---LE---S--F---P------------G---------G----K---P-----L-PG-------------------
------RL---N--------IV--L--T---Q----E-------------N---------------------V---------------------------
---P------------------------R-----------------------------------------------------L--------------Rke
-----------------------------------------------------C--------------------------------------D-------
-------------------------------------Y-----------------P-----------------Nlli-----------------------
------------------F----------------------E---------N--KE-----------------K--V----I------------E-----
-------Y------------L---------------------------------------A-----------------A---------------------
----------------------------------------------------------------------------------------------------
--------------------------------------N-----------------A-----------------R-----G---R---------K-----
I-F---V----IG---G----E-S---I---Y----KL-FD----------------D-----------C------------------------------
I---D-----E-----I---II----T-------------I---------------V--D-------------------G--------------------
-L----------R---P-----AD-----------A----FF-V--------------------------------------------------------
----------------------------------------------------------------------------------------------------
--------------------------------------------------------------------
>UniRef100_A0A9 Dihydrofolate reductase n=1 Tax=bacterium TaxID=1869227 RepID=A0A9E5ESY8_9BACT
------------------------------------------------------------V----IG---K------D-------------N---V----
M---P--W---H------L-------P-------------------------------------D-----E---L---K-------L---FK-RK-----
-----T---------L----------------G------------------K------------------------------------------------
----------------------------------------------------------------------------------------------------
----------------------------------------------------------------------------------------------------
-------TI-VMGR--------KT---FE---N--L---P------------Q--------------K---P-----L-PG-------------------
------RK---N--------IV--L--T---T----Q-------------K---------------------D---------------------------
---W------------------------K-----------------------------------------------------Y-----------------
-----------------------------------------------------P--------------------------------------G-------
-------------------------------------V-----------------E-----------------V--------------------------
------------------A----------------------N---------D--IQ-----------------S--------------------------
-------L------------I-------------------------------------------------------------------------------
----------------------------------------------------------D----------------K------------------------
--H----------------A------------------T-----------------S-----------------D-----H---D---------H-----
L-Y---V----TG---G----S-E---I---Y----KQ-FL---P------------------------V------------------------------
T---H-----Q-----L---HF----T-------------H---------------I--Q-------------------H--------------------
-H----------I---P-----GD-----------T----LF-P---L---T-------H--A-------------------------------------
----------------------------------------------------------------------------------------------------
--------------------------------------------------------------------
>UniRef100_A0A7 dihydrofolate reductase (Fragment) n=1 Tax=Alexandrium andersonii TaxID=327968 RepID=A0A7S2B4I1_9DINO
----------------------------------------------------------------------------------------------------
----------------------------------------------------------------------------------------------------
----------------------------------------------------------------------------------------------------
----------------------------------------------------------------------------------------------------
----------------------------------------------------------------------------------------------------
--------------------------------------------------------------F----R---P-----L-SG-------------------
------RT---N--------VV--L--T---K----A-------------A---------------------Sepgfa----------------------
---S------------------------P-----------------------------------------------------Y--------------P--
-----------------------------------------------------E--------------------------------------G-------
-------------------------------------V-----------------L-----------------V--------------------------
------------------A----------------------S---------S--VK-----------------A--A----V------------E-----
-------A------------L---------------------------------------S-----------------A---------------------
-----------------------------------R-------E--------------------------------------------------------
--------------------------------------------------------------------------D-----V---G---------E-----
I-F---V----IG---G----Q-A---A---Y----EE-AI---G----I-------P-----------S------------------------------
C---D-----R-----I---FI----T-------------R---------------V--G-------------------K--------------------
-D----------I---D-----CD-----------A----FF-P---A----------------------------------------------------
----------------------------------------------------------------------------------------------------
--------------------------------------------------------------------
>UniRef100_UPI0 dihydrofolate reductase n=2 Tax=Pseudomonadota TaxID=1224 RepID=UPI00132BD021
-------------------------------------------------------------------------------------------N---A----
I---P--W---R------L-------K-------------------------------------S-----D---Q---Q-------R---LK-AM-----
-----T----------------------------------------------------------------------------------------------
----------------------------------------------------------------------------------------------------
---------------------------------------------------------------L---------------N--------------------
-----K-PI-VMGR--------KT---FE---S--L---R---------------------------R---P-----L-PG-------------------
------RT---N--------IV--V--T---R----D-------------P---------------------N---------------------------
---Y------------------------R-----------------------------------------------------A-----------------
-----------------------------------------------------R--------------------------------------G-------
-------------------------------------A-----------------I-----------------V--------------------------
------------------T----------------------T---------S--LE-----------------N--A----R------------A-----
----------------------------------------------------------------------------------------------------
----------------------------------------------------------------------------------------------------
----------------------------------------------------------------------------------------------------
----------------------------------------------------------------------------------------------------
----------------------------------------------------------------------------------------------------
----------------------------------------------------------------------------------------------------
----------------------------------------------------------------------------------------------------
--------------------------------------------------------------------
>UniRef100_A0A0 Deaminase/reductase n=1 Tax=Cupriavidus sp. SK-4 TaxID=574750 RepID=A0A022GE43_9BURK
-----KVILYI---A-T----S-------------L-----------D---------G--Y----IA---R------P-------------Dg--S----
I---D--W---L------P-------D-------------------------------------AegegeD---YgyaA-------F---YA--------
----------------------------------------------------------------------------------------------------
----------------------------------------------------------------------------------------------------
---------------------------------------------------------------------------------------T------------
----ID-TV-VMGR--------KT---YE---Q--V---L------------S----F----Gge--W---P-----Y-PD-------------------
------KP---V--------YV--F--S---R----S---------------------------------------------------------------
---P------------------------P-----------------------------------------------------L--------------P--
-----------------------------------------------------E--------------------------------------D-------
-------------------------------------P-----------------------------------N--------------------------
------------------V----------------------E---------Fv-SE-----------------D--P----A------------E-----
-------L------------V---------------------------------------R-----------------R---------------------
-----------------------------------L-------K--------------A----------------Q------------------------
--------------------------------------------------------------------------P-----G---K---------D-----
I-W---L----VG---G----G-Q---L---I----QS-FL---E----A-------G-----------L------------------------------
I---D-----E-----L---II----T-------------I---------------I-------------------------------------------
----------------------------------------------------------------------------------------------------
----------------------------------------------------------------------------------------------------
--------------------------------------------------------------------
>UniRef100_A0A0 dihydrofolate reductase n=1 Tax=Geobacillus sp. BCO2 TaxID=1547578 RepID=A0A0N1KFT1_9BACI
-------SHIV---A-M----D-------------E-----------N---------R--V----IG---K------D-------------N---R----
L---P--W---H------L-------P-------------------------------------A-----D---L---A-------Y---FK-RV-----
-----T---------M----------------G------------------H------------------------------------------------
----------------------------------------------------------------------------------------------------
----------------------------------------------------------------------------------------------------
-------TI-VMGR--------KT---FE---A--I----------------------------------------------------------------
----------------------------------------------------------------------------------------------------
----------------------------------------------------------------------------------------------------
----------------------------------------------------------------------------------------------------
----------------------------------------------------------------------------------------------------
----------------------------------------------------------------------------------------------------
----------------------------------------------------------------------------------------------------
----------------------------------------------------------------------------------------------------
----------------------------------------------------------------------------------------------------
----------------------------------------------------------------------------------------------------
----------------------------------------------------------------------------------------------------
----------------------------------------------------------------------------------------------------
----------------------------------------------------------------------------------------------------
--------------------------------------------------------------------
>UniRef100_A0A3 Plastocyanin-like domain-containing protein (Fragment) n=1 Tax=Phytophthora cactorum TaxID=29920 RepID=A0A329R932_9STRA
------VSLIV---A-C----S-------------V-----------N---------R--V----IG---K------Q-------------G---K----
L---P--W---N------L-------P-------------------------------------A-----D---W---A-------F---FS--------
----------------------------------------------------------------------------------------------------
----------------------------------------------------------------------------------------------------
-------------------------S-------------------------------------T---------------T-------Q------------
----SQ-VL-VVGR--------RS---FP---I--W--------------------------D----T---V-----I-IN-------------------
------NH---G--------RY--N--C---Tv---A-------------E---------------------A---------------------------
---A------------------------G-----------------------------------------------------F--------------E--
-----------------------------------------------------C--------------------------------------G-------
-------------------------------------A-----------------Grplprfq----------F--------------------------
------------------V----------------------P---------G--KK-----------------Y--L----L------------R-----
-------L------------I-------------------------------------------------------------------------------
---------------------------------------------------------------------------N------------------------
--T----------------S------------------A-----------------M-----------------A-----A---F---------K-----
V-S---I----DG---H----T-F---Q---V----VA-SD---A----D-------Yl----------K------------------------------
P---S-----S-----P---VN----S-------------V---------------T--I-------------------N--------------------
-V----------A---Q-----RY-----------D----IL-V---Q----------------------------------------------------
----------------------------------------------------------------------------------------------------
--------------------------------------------------------------------
>UniRef100_UPI0 zgc:153031 isoform X2 n=1 Tax=Micropterus dolomieu TaxID=147949 RepID=UPI001E8E6B34
---EKPIRLIA---A-V----C-------------N-----------N---------M--G----IG---K------D-------------G---K----
L---P--W---H------L-------P-------------------------------------S-----E---F---Q-------Y---FL-NT-----
---------------------------------------------------V-------------------------------------M----------
------------------------------------------K-------------------------V-------------S-----------------
-------------------------R-------------------------------------P---------------G-------K------------
----MN-MM-IWGK--------LC---WY---S--H---P------------E----N----M----F---P-----L-AN-------------------
------IL---H--------VV--L--S---T----Tlk-----------T---------------------V---------------------------
---P------------------------D-----------------------------------------------------------------------
-----------------------------------------------------H--------------------------------------A-------
-------------------------------------H-----------------F-----------------L--------------------------
------------------C----------------------Q---------D--FE-----------------S--A----I------------R-----
-------L------------A---------------------------------------A-----------------Q---------------------
-----------------------------------P----------------------------------------------------------------
--P----------------L------------------A-----------------D-----------------L-----I---E---------T-----
I-W---I----VG---G----T-Q---V---Y----KA-IR-----------------------------------------------------------
----------------------------------------------------------------------------------------------------
----------------------------------------------------------------------------------------------------
----------------------------------------------------------------------------------------------------
--------------------------------------------------------------------
>UniRef100_A0A1 dihydrofolate reductase n=1 Tax=Acetobacter sp. 46_36 TaxID=1896965 RepID=A0A1Q6T660_9PROT
-----------------------------------------------------------------IG---I------G-------------D---D----
I---P--W---H------I-------P-------------------------------------S-----D---F---R-------R---FR-DI-----
-----I---------A----------------G------------------Q------------------------------------------------
----------------------------------------------------------------------------------------------------
----------------------------------------------------------------------------------------------------
-------NV-VCGR--------KT---YE---S--F---P------------P--------------R---T-----L-PN-------------------
------CK---I--------YV--L--T---K----N-------------E---------------------N---------------------------
---Y------------------------E-----------------------------------------------------V--------------S--
-----------------------------------------------------D--------------------------------------P-------
-------------------------------------E-----------------R-----------------H--------------------------
------------------R---------------------------------------------------------------------------------
----------------------------------------------------------------------------------------------------
-----------------------------------V-------V--------------T----------------D------------------------
--I----------------R------------------A-----------------Fkd---------------F-----E---G---------D-----
L-Y---I----CG---G----A-A---V---Y----KL-FM---Tg---A-------P-----------K------------------------------
L---M-----------------------------------------------------------------------------------------------
----------------------------------------------------------------------------------------------------
----------------------------------------------------------------------------------------------------
--------------------------------------------------------------------
>UniRef100_A0A1 dihydrofolate reductase n=1 Tax=uncultured bacterium TaxID=77133 RepID=A0A1U7AEC6_9BACT
----------------------------------------------------------------------------------------------------
----------------------------------------------------------------------------------------------------
----------------------------------------------------------------------------------------------------
----------------------------------------------------------------------------------------------------
----------------------------------------------------------------------------------------------------
----------------------------------------------------------------------------------------------------
----------------------------------------------------------------------------------------------------
----------------------------------------------------------------------------------------------------
----------------------------------------------------------------------------------------------------
----------------------------------------------------------------------------------------------------
----------------------------------------------------------------------------------------------------
----------------------------------------------------------------------------------------------------
----------------------------------------------------------------------------------------------------
--------------------------------------------------------------------------N-----C---E---------E-----
I-F---I----IG---G----G-E---I---Y----RQ-AL---P------------------------F------------------------------
A---D-----R-----I---YL----T-------------R---------------V--H-------------------K--------------------
-E----------F---E-----GD-----------T----FF-P---E----------------------------------------------------
----------------------------------------------------------------------------------------------------
--------------------------------------------------------------------
>UniRef100_A0A1 dihydrofolate reductase n=1 Tax=Schistocephalus solidus TaxID=70667 RepID=A0A183T8V5_SCHSO
----------------------------------------------------------------------------------------------------
----------------------------------------------------------------------------------------------------
----------------------------------------------------------------------------------------------------
----------------------------------------------------------------------------------------------------
----------------------------------------------------------------------------------------------------
----------------------------------------------------------------------------------------------------
----------------------------------------------------------------------------------------------------
----------------------------------------------------------------------------------V--------------P--
-----------------------------------------------------E--------------------------------------G-------
-------------------------------------V-----------------Y-----------------L--------------------------
------------------A----------------------N---------D--FN-----------------R--A----L------------T-----
-------I------------C---------------------------------------E-----------------C---------------------
-------------------------------------------L--------------H----------------S------------------------
--N----------------N------------------------------------------------------K-----V---D---------E-----
V-F---V----IG---G----T-R---L---Y----EA-AL---N----Q-------S-----------E------------------------------
Yp--V-----R-----F---YC----T-------------H---------------V--L-------------------K--------------------
-D----------Y---E-----CD-----------V----FF-Pd--I---D-------W--K----------S--------------------------
----------------------------------------------------------------------------------------------------
--------------------------------------------------------------------
>UniRef100_A0A9 dihydrofolate reductase n=1 Tax=Ictalurus punctatus TaxID=7998 RepID=A0A979EQC4_ICTPU
----------------------------------------------------------------------------------------------------
----------------------------------------------------------------------------------------------------
----------------------------------------------------------------------------------------------------
----------------------------------------------------------------------------------------------------
---------------------------------------------------------------------------------------K------------
----KN-LI-IWGK--------YS---WF---S--C---P------------E----S----V----F---P-----L-AN-------------------
------SL---H--------VV--L--S---K----K-------------L---------------------M---------------------------
---S------------------------V-----------------------------------------------------P--------------K--
-----------------------------------------------------R--------------------------------------A-------
-------------------------------------H-----------------Y-----------------V--------------------------
------------------C----------------------E---------D--FV-----------------S--A----V------------K-----
-------L------------A---------------------------------------S-----------------H---------------------
---------------------------------------------------------------------------P------------------------
--P----------------L------------------N-----------------D-----------------L-----I---E---------T-----
I-W---I----LG---G----T-Q---V---Y----KE-AL---E----H-------P-----------W------------------------------
C---D-----L-----I---YL----T-------------D---------------I--M-------------------A--------------------
-D----------F---D-----CN-----------X----FF-P---K----------------------------------------------------
----------------------------------------------------------------------------------------------------
--------------------------------------------------------------------
>UniRef100_A0A7 dihydrofolate reductase n=1 Tax=Dyella telluris TaxID=2763498 RepID=A0A7G8Q4I0_9GAMM
-----HITIVV---A-V----D-------------R-----------K---------M--G----IG---K------D-------------N---A----
L---P--Wp--R------L-------S-------------------------------------N-----D---M---K-------R---FR-AI-----
-----T---------Q------------------------------------------------------------------------------------
----------------------------------------------------------------------------------------------------
---------------------------------------------------------------------------------------E------------
----IG-TV-VMGK--------NT---AL---S--L--------------------------G----K---P-----L-DG-------------------
------RI---N--------YV--L--S---R----T-------------N-------------------------------------------------
---P------------------------E-----------------------------------------------------L--------------P--
-----------------------------------------------------E--------------------------------------G-------
-------------------------------------F-----------------I-----------------V--------------------------
------------------V----------------------E---------S--VD-----------------E--L----D------------E-----
-------L--------------------------------------------------------------------------------------------
----------------------------------------------------------------------------------------------------
--------------------------------------------------------------------------H-----Q---G---------P-----
I-A---V----IG---G----A-Q---V---Y----DE-FL---P------------------------V------------------------------
A---D-----E-----L---KI----T-------------W---------------V--H-------------------E--------------------
-E----------F---D-----CD-----------T----RL----------------------------------------------------------
----------------------------------------------------------------------------------------------------
--------------------------------------------------------------------
>UniRef100_A0A6 Brix domain-containing protein n=1 Tax=viral metagenome TaxID=1070528 RepID=A0A6C0DGP7_9ZZZZ
-----NMEAII---T-F----D-------------I-----------K---------K--G----IS---K------N-------------G---S----
L---P--W---N------D-------Q-------------------------------------E-----D---L---Q-------H---FY-N------
----------------------------------------------------------------------------------------------------
----------------------------------------------------------------------------------------------------
---------------------------------------------------------------K---------------T-------K------------
----CN-VV-IMTR--------NN---YF---S--I---Y------------N----S----K----P---P-----L-KN-------------------
------RL---H--------IV--L--T---R----E-------------P---------------------Nky-------------------------
---K------------------------E-----------------------------------------------------I--------------S--
-----------------------------------------------------N--------------------------------------Qfkyvi--
-------------------------------------F-----------------N-----------------H--------------------------
------------------D----------------------E---------N--IY-----------------E--N----I------------L-----
-------L------------F---------------------------------------P-----------------Nkynd-----------------
-----------------------------------M-------Y--------------H----------------I------------------------
--L----------------N------------------K-----------------------------------------F---F---------Q-----
I-F---F----PI---R----Y-E---I---Y----KN-YM---P------------------------L------------------------------
C---K-----T-----I---WV----T-------------Q---------------M--K-------------------E--------------------
-D----------Y---N-----CD-----------L----IF-D---Y---Q------------------------------------------------
----------------------------------------------------------------------------------------------------
--------------------------------------------------------------------
>UniRef100_A0A0 dihydrofolate reductase n=2 Tax=Arion vulgaris TaxID=1028688 RepID=A0A0B7BPV8_9EUPU
-----------------------------------------------N---------R--G----IG---K------D-------------G---G----
L---P--W---Ph-----I-------R-------------------------------------E-----D---H---E-------F---YT--------
--------------------------------G------------------L-------------------------------------Ck---------
------------------------------------------T-------------------------T-------------K-----------------
-------------------------D-------------------------------------P---------------N-------K------------
----KN-GI-IMGR--------NG---WD---T--W---N------------M----E----N----K---N-----D-PK-------------------
------MS---T--------VV--T--S---T----S-------------L---------------------S---------------------------
---K------------------------D-----------------------------------------------------E--------------P--
-----------------------------------------------------H--------------------------------------C-------
-------------------------------------R-----------------G-----------------V--------------------------
------------------A----------------------R---------N--FD-----------------E--A----V------------R-----
-------M--------------------------------------------------------------------------------------------
-----------------------------------F-------Y--------------D----------------A------------------------
--P----------------D------------------R-----------------H-----------------E-----I---E---------T-----
I-Y---I----LG---G----R-I---N---Y----EH-GV---T----D-------P-----------R------------------------------
C---T-----R-----H---IV----T-------------R---------------I--L-------------------Q--------------------
-N----------F---E-----SD-----------V----FF-P-------D-------F--E-------------------------------------
----------------------------------------------------------------------------------------------------
--------------------------------------------------------------------
>UniRef100_A7LM dihydrofolate reductase (Fragment) n=2 Tax=unclassified Cryptosporidium TaxID=203864 RepID=A7LM88_9CRYT
----------------------------------------------------------------------------------------------------
----------------------------------------------------------------------------------------------------
----------------------------------------------------------------------------------------------------
----------------------------------------------------------------------------------------------------
----------------------------------------------------------------------------------------------------
-----------MGR--------KT---WD---S--I---G----------------------R----K---P-----L-KN-------------------
------RK---I--------VV--I--S---S----S-------------L---------------------S---------------------------
---Q------------------------D-----------------------------------------------------E--------------Dd-
-----------------------------------------------------T--------------------------------------D-------
-------------------------------------V-----------------I-----------------I--------------------------
------------------F----------------------R---------N--FE-----------------D--S----I------------K-----
-------S------------L---------------------------------------M---------------------------------------
---------------------------------------------------------------------------S------------------------
--D----------------N------------------T-----------------------------------------I---E---------N-----
I-F---V----CG---G----E-S---I---Y----KD-AL---K----N-------N-----------F------------------------------
V---D-----R-----I---YL----T-------------R-----------------------------------------------------------
----------------------------------------------------------------------------------------------------
----------------------------------------------------------------------------------------------------
--------------------------------------------------------------------
>UniRef100_A0A0 Diaminohydroxyphosphoribosylaminopyrimidine reductase n=1 Tax=Ligilactobacillus animalis TaxID=1605 RepID=A0A062XCJ7_9LACO
------VIVYI---A-M----S-------------L-----------D---------G--Y----IA---G------Pd------------G---D----
L---D--W---L------S-------Q-------------------------------------V-----E---R----------------P-GE-----
-----D---------Y----------------G------------------Y------------------------------------------------
--------------------------------------------------------------------A-------------A-----------------
-------------------------F-------------------------------------I---------------A-------S------------
----VD-TV-IMGR--------RT---YD---K--V---L------------S----Fg---E----W---P-----Y-GG-------------------
------KP---V--------YV--L--S---R----R-------------P---------------------L---------------------------
---P------------------------------------------------------------------------------S--------------D--
-----------------------------------------------------P--------------------------------------N-------
-------------------------------------V-----------------E-----------------Fy-------------------------
------------------S----------------------G---------D--IE-----------------E--L----I------------A-----
-------E------------L---------------------------------------K-----------------A---------------------
-----------------------------------Q-------G--------------------------------------------------------
--------------------------------------------------------------------------------G---K---------D-----
I-Y---V----DG---G----G-E---L---I----RQ-FL---D----A-------G-----------L------------------------------
I---D-----E-----I---II----S-------------I---------------I--P----------------------------------------
----------------------------------------------------------------------------------------------------
----------------------------------------------------------------------------------------------------
--------------------------------------------------------------------
>UniRef100_A0A2 dihydrofolate reductase n=1 Tax=Verrucomicrobia bacterium LW23 TaxID=2161867 RepID=A0A2T6DHF2_9BACT
------FAGIV---A-M----D-------------A-----------E---------R--V----IG---R------D-------------G---F----
L---P--W---K------V-------K-------------------------------------E-----D---L---R-------W---FR-RI-----
-----T---------T----------------G-------------------------------------------------------------------
----------------------------------------------------------------------------------------------------
----------------------------------------------------------------------------------------------------
-----N-TI-VMGR--------TT---WE---G--I---L------------A----E----T----S---Ptfa--F-PG-------------------
------RH---T--------VV--L--Sg--R----A-------------D---------------------S---------------------------
---L------------------------G-----------------------------------------------------A--------------D--
-----------------------------------------------------Grpawp---------------------------------G-------
-------------------------------------Va----------------A-----------------V--------------------------
------------------C----------------------G---------S--ME-----------------D--L----L------------------
------------------------------------------------------------T-----------------R---------------------
-----------------------------------T-------R--------------A----------------G------------------------
--------------------------------------------------------E-----------------F-----P---G---------A-----
V-I---I----AG---G----A-R---V---F----AA-AM---P----Y--------------------------------------------------
I---G-----T-----V---YL----T-------------R---------------I--H-------------------A--------------------
-T----------H---P-----GD-----------T----HM----------------------------------------------------------
----------------------------------------------------------------------------------------------------
--------------------------------------------------------------------
>UniRef100_A0A2 Dihydrofolate reductase n=1 Tax=Hyaloscypha bicolor E TaxID=1095630 RepID=A0A2J6SUJ5_9HELO
------------------------------------------------------------------G---R------G-------------S---T----
L---P--Rt--G------L-------R-------------------------------------K-----E---M---P-------Y---FA-RV-----
-----T---------K----------------H-------------------------------------------------------------------
----------------------------------------------------------------------------------A-----------------
-------------------------S-------------------------------------P---------------G-------S------------
----TN-AV-IMGR--------KT---WE---R--A---Y------------------------------------------------------------
----------------------------------------------------------------------------------------------------
----------------------------------------------------------------------------------------------------
----------------------------------------------------------------------------------------------------
----------------------------------------------------------------------------------------------------
----------------------------------------------------------------------------------------------------
----------------------------------------------------------------------------------------------------
----------------------------------------------------------------------------------------------------
----------------------------------------------------------------------------------------------------
----------------------------------------------------------------------------------------------------
----------------------------------------------------------------------------------------------------
----------------------------------------------------------------------------------------------------
----------------------------------------------------------------------------------------------------
--------------------------------------------------------------------
>UniRef100_A0A8 dihydrofolate reductase n=1 Tax=Ranitomeya imitator TaxID=111125 RepID=A0A822HL52_9NEOB
----KPIKLIA---A-A----C-------------N-----------N---------M--G----IG---Y------K-------------G---H----
L---P--W---D------L-------P-------------------------------------K-----E---F---Q-------Y---LL--------
---------------D----------------T------------------I-------------------------------------T----------
------------------------------------------T-------------------------V-------------K-----------------
-------------------------Q-------------------------------------P---------------G-------K------------
----KN-LI-IWGR--------RS---FE---A--F---D------------E----K----L----L---P-----L-AN-------------------
------TI---I--------VL--L--T---R----Q-------------L-------------------------------------------------
---S------------------------D-----------------------------------------------------L--------------P--
-----------------------------------------------------Ef-------------------------------------A-------
-------------------------------------H-----------------Y-----------------I--------------------------
------------------C----------------------R---------D--GE-----------------E--I----V------------Q-----
-------L------------V---------------------------------------S-----------------S---------------------
---------------------------------------------------------------------------P------------------------
--S----------------L------------------Y-----------------D-----------------E-----V---E---------T-----
I-W---V----LG---G----V-E---C---Y----KV--------------------------------------------------------------
----------------------------------------------------------------------------------------------------
----------------------------------------------------------------------------------------------------
----------------------------------------------------------------------------------------------------
--------------------------------------------------------------------
>UniRef100_A0A8 dihydrofolate reductase n=1 Tax=Pseudomonas phage pPa_SNUABM_DT01 TaxID=2820398 RepID=A0A8A6C7D9_9CAUD
-----------------------------------S-----------N---------G--A----IG---L------A-------------Gnh-P----
M---P--W---H------Y-------S-------------------------------------K-----D---M---I-------R---FK-EL-----
-----T---------M----------------G------------------K------------------------------------------------
----------------------------------------------------------------------------------------------------
----------------------------------------------------------------------------------------------------
-------PM-VMGR--------NT---FE---S--L---P------------R------------------M-----L-PG-------------------
------RH---H--------YV--M--S---H----D-------------P---------------------D---------------------------
---Kf-----------------------S-----------------------------------------------------S--------------E--
-----------------------------------------------------Hedhp----------------------------------Q-------
-------------------------------------V-----------------N-----------------F--------------------------
------------------V----------------------N---------S--IK-----------------Q--A----F------------E-----
-------K------------V---------------------------------------E---------------------------------------
----------------------------------------------------------------------------------------------------
--------------------------------------------------------K-----------------H-----T---D---------E-----
I-F---V----IG---G----V-S---V---I----EQ-GM---Y----F-------A------------------------------------------
----D-----R-----I---YR----T-------------I---------------I--R-------------------D--------------------
-N----------I---E-----RD----------------------------------------------------------------------------
----------------------------------------------------------------------------------------------------
--------------------------------------------------------------------
>UniRef100_UPI0 bifunctional dihydrofolate reductase-thymidylate synthase-like isoform X2 n=1 Tax=Syzygium oleosum TaxID=219896 RepID=UPI0011D1D161
------------------------------------------------------------G----IG---K------D-------------G---K----
L---P--W---R------L-------P-------------------------------------S-----D---L---K-------F---FK-SI-----
-----T-----------------------------------------------------------------------------------L----------
------------------------------------------S-------------------------T-------------I-----------------
-------------------------D-------------------------------------P---------------G-------K------------
----NN-AV-ITENvikcgnmcSA---LD---L--L---A------------S----S----P----Y---C-----L-SI-------------------
------ER---V--------FV--I--D---G----Qr------------E---------------------A---------------------------
---Ln-----------------------A-----------------------------------------------------P--------------A--
-----------------------------------------------------C--------------------------------------D-------
-------------------------------------A-----------------N-----------------H--------------------------
------------------I----------------------T---------E------------------------------------------------
----------------------------------------------------------------------------------------------------
----------------------------------------------------------------------------------------------------
----------------------------------------------------------------------------------------------------
----------------------------------------------------------------------------------------------------
----------------------------------------------------------------------------------------------------
----------------------------------------------------------------------------------------------------
----------------------------------------------------------------------------------------------------
--------------------------------------------------------------------
>UniRef100_A0A0 dihydrofolate reductase n=2 Tax=Arion vulgaris TaxID=1028688 RepID=A0A0B7BSG5_9EUPU
-----------------------------------------------N---------R--G----IG---K------D-------------G---G----
L---P--W---Ph-----I-------R-------------------------------------E-----D---H---E-------F---YT--------
--------------------------------G------------------L-------------------------------------Ck---------
------------------------------------------T-------------------------T-------------K-----------------
-------------------------D-------------------------------------P---------------N-------K------------
----KN-GI-IMGR--------NG---WD---T--W---N------------M----E----N----K---N-----D-PK-------------------
------MS---T--------VV--T--S---T----S-------------L---------------------S---------------------------
---K------------------------D-----------------------------------------------------E--------------P--
-----------------------------------------------------H--------------------------------------C-------
-------------------------------------R-----------------G-----------------V--------------------------
------------------A----------------------R---------N--FD-----------------E--A----V------------R-----
-------M--------------------------------------------------------------------------------------------
-----------------------------------F-------Y--------------D----------------A------------------------
--P----------------D------------------R-----------------H-----------------E-----I---E---------T-----
I-Y---I----LG---G----R-I---N---Y----EH-GV---T----D-------P-----------R------------------------------
C---T-----R-----H---IV----T-------------R---------------I--L-------------------Q--------------------
-N----------F---E-----SD-----------V----FF-P-------D-------F--E----------H----------------T---------
--------------------------------------------------F------RQ---V--SHPE----I----D-D-------------------
---R--I--RQ-D--------P-----------------T----NG---------I-QFRFEVWEK--
>UniRef100_A0A0 dihydrofolate reductase n=1 Tax=uncultured bacterium TaxID=77133 RepID=A0A059WPA4_9BACT
-------SMSC---A-M----T-------------E-----------C---------G--V----IG---N------K-------------G---K----
M---P--W---Rr-----L-------G-------------------------------------R-----D---L---R-------R---FR-EL-----
-----T---------E------------------------------------------------------------------------------------
----------------------------------------------------------------------------------------------------
----------------------------------------------------------------------------------------------------
----NT-AV-VMGP--------KT---YA---S--L---P------------E----K----Y----R---P-----L-PR-------------------
------RL---N--------II--L--T---T----N-------------Q---------------------N---------------------------
---Y------------------------K-----------------------------------------------------A--------------P--
-----------------------------------------------------E--------------------------------------G-------
-------------------------------------V-----------------L-----------------I--------------------------
------------------A----------------------H---------D--PR-----------------Q--V----L------------E-----
-------L------------A---------------------------------------A---------------------------------------
-----------------------------------I-------E--------------------------------------------------------
-------------------G------------------------------------------------------------Y---V---------E-----
L-F---V----IG---G----A-M---I---Y----TS-FL---P------------------------I------------------------------
A---E-----H-----L---FI----T-------------Y---------------V--K-------------------S--------------------
-R----------A---K-----GD-----------T----HF-P--------------------------------------------------------
----------------------------------------------------------------------------------------------------
--------------------------------------------------------------------
>UniRef100_A0A6 Bifunctional dihydrofolate reductase-thymidylate synthase n=1 Tax=Nothophytophthora sp. Chile5 TaxID=2483409 RepID=A0A662WJ39_9STRA
------VSLIT---A-C----S-------------V-----------N---------R--V----IG---R------R-------------G---R----
L---P--W---D------L-------P-------------------------------------A-----D---W---A-------F---FC-SA-----
-----T---------R----------------G-------------------------------------------------------------------
----------------------------------------------------------------------------------------------------
----------------------------------------------------------------------------------------------------
-----Q-VL-VVGR--------KS---FE---E--F--------------------------G----Q---P-----V-PN-------------------
------RH---T--------IV--V--S---Stw--Q-------------Q---------------------Q---------------------------
---N------------------------D--------------------------------------------------------------------S--
-----------------------------------------------------P--------------------------------------G-------
-------------------------------------F-----------------R-----------------V--------------------------
------------------T----------------------A---------S--LE-----------------Q--A----L------------Q-----
-------L------------V---------------------------------------A-----------------S---------------------
-----------------------------------D----------------------------------------------------------------
--P----------------L------------------Y-----------------K-----------------D-----C---T---------R-----
V-F---I----GG---G----E-R---L---Y----SE-AM---A----A-------G-----------V------------------------------
A---E-----Sc----Y---VS----R-------------V---------------Q--Q-------------------H--------------------
-I----------A---D-----GD-----------T----FF-P---K----------------------------------------------------
----------------------------------------------------------------------------------------------------
--------------------------------------------------------------------
>UniRef100_A0A3 dihydrofolate reductase n=1 Tax=Opitutae bacterium TaxID=2026771 RepID=A0A388P9T2_9BACT
MDLGRPLIAIA---A-V----A-------------R-----------N---------R--G----IG---L------N-------------N---K----
L---P--W---R------I-------P-------------------------------------E-----D---F---A-------F---FK-AT-----
-----T---------M----------------G------------------Q-------------------------------------C----------
------------------------------------------C-------------------------S-------------W-----------------
-------------------------V-------------------------------------V---------------R-------P------------
----MN----------------------------------------------------------------------------------------------
----------------------------------------------------------------------------------------------------
----------------------------------------------------------------------------------------------------
----------------------------------------------------------------------------------------------------
----------------------------------------------------------------------------------------------------
----------------------------------------------------------------------------------------------------
----------------------------------------------------------------------------------------------------
----------------------------------------------------------------------------------------------------
----------------------------------------------------------------------------------------------------
----------------------------------------------------------------------------------------------------
----------------------------------------------------------------------------------------------------
----------------------------------------------------------------------------------------------------
----------------------------------------------------------------------------------------------------
--------------------------------------------------------------------
>UniRef100_A0A9 dihydrofolate reductase (Fragment) n=1 Tax=Planctomycetota bacterium TaxID=2026780 RepID=A0A949CHL5_UNCPL
--------AIV---A-I----A-------------E-----------N---------G--I----IG---R------D-------------D---G----
L---P--W---R------L-------K-------------------------------------K-----D---L---Q-------R---FK-KI-----
-----T---------M----------------G------------------H------------------------------------------------
----------------------------------------------------------------------------------------------------
----------------------------------------------------------------------------------------------------
-------AM-LMGR--------KT---YD---S--I---G------------------------------------------------------------
----------------------------------------------------------------------------------------------------
----------------------------------------------------------------------------------------------------
----------------------------------------------------------------------------------------------------
----------------------------------------------------------------------------------------------------
----------------------------------------------------------------------------------------------------
----------------------------------------------------------------------------------------------------
----------------------------------------------------------------------------------------------------
----------------------------------------------------------------------------------------------------
----------------------------------------------------------------------------------------------------
----------------------------------------------------------------------------------------------------
----------------------------------------------------------------------------------------------------
----------------------------------------------------------------------------------------------------
--------------------------------------------------------------------
>UniRef100_A0A8 dihydrofolate reductase n=1 Tax=Trichonephila inaurata madagascariensis TaxID=2747483 RepID=A0A8X6Y4S4_9ARAC
----------------------------------------------------------------------------------------------------
----------------------------------------------------------------------------------------------------
----------------------------------------------------------------------------------------------------
----------------------------------------------------------------------------------------------------
----------------------------------------------------------------------------------------------------
-----------HRR--------KT---FE---I--I---P------------Q----N-------------I-----L-KD-------------------
------RI---P--------VV--F--S---R----N-------------K---------------------L---------------------------
---S------------------------S-----------------------------------------------------Cf-------------N--
-----------------------------------------------------R--------------------------------------G-------
-------------------------------------Ikc---------------T-----------------I--------------------------
------------------I----------------------S---------S--MQ-----------------E--F----L------------S-----
-------I------------Q---------------------------------------S---------------------------------------
----------------------------------------------------------------------------------------------------
--------------------------------------------------------------------------------N---P---------K-----
V-F---M----IG---G----A-Q---I---A----HL-FL---E----Y-------D-----------L------------------------------
I---S-----E-----F---II----T-------------E---------------I--H-------------------R--------------------
-P----------Y---K-----GD-----------V----YF-N---L---T-------L----------------------------------------
----------------------------------------------------------------------------------------------------
--------------------------------------------------------------------
>UniRef100_A0A1 dihydrofolate reductase (Fragment) n=1 Tax=Staphylococcus aureus TaxID=1280 RepID=A0A1P8NRX5_STAAU
-----------------------------------------------------------------------------------------------Q----
F---P--W---H------C-------Q-------------------------------------N-----D---L---K-------H---IK-QL-----
-----T---------T------------------------------------------------------------------------------------
----------------------------------------------------------------------------------------------------
----------------------------------------------------------------------------------------------------
----GN-TL-VMAR--------KT---FN---S--I--------------------------G----K---P-----L-PN-------------------
------RR---N--------VV--L--T---N----Q-------------A---------------------S---------------------------
---F------------------------H-----------------------------------------------------H-----------------
-----------------------------------------------------E--------------------------------------G-------
-------------------------------------V-----------------D-----------------V--------------------------
------------------I----------------------N---------S--LD-----------------E--I----K------------E-----
-------L--------------------------------------------------------------------------------------------
----------------------------------------------------------------------------------------------------
--------------------------------------------------------------------------------S---G---------H-----
V-F---I----FG---G----Q-T---L---Y----EA-MI---D-------------------------------------------------------
----------------------------------------------------------------------------------------------------
----------------------------------------------------------------------------------------------------
----------------------------------------------------------------------------------------------------
--------------------------------------------------------------------
>UniRef100_A0A5 Dihydrofolate reductase n=1 Tax=termite gut metagenome TaxID=433724 RepID=A0A5J4QS50_9ZZZZ
----------------------------------------------------------------------------------------------------
----------------------------------------------------------------------------------------------------
----------------------------------------------------------------------------------------------------
----------------------------------------------------------------------------------------------------
----------------------------------------------------------------------------------------------------
-----S-TV-IMGR--------KT---YK---S--L---G---------------------------K---P-----L-PN-------------------
------RR---N--------IV--L--T---R----Q-------------P---------------------D---------------------------
---Y------------------------Pa----------------------------------------------------E--------------G--
-----------------------------------------------------C--------------------------------------I-------
-------------------------------------V-----------------V-----------------H--------------------------
---------------------------------------------------S--EE-----------------E--A----L------------Q-----
-------E------------A-------------------------------------------------------------------------------
----------------------------------------------------------------------------------------------------
--------------------------------------------------------------------------G-----S---E---------E-----
V-F---I----IG---G----S-E---V---Y----RN-FW---N------------------------R------------------------------
A---D-----N-----L---YL----T-------------R---------------I--H-------------------T--------------------
-D----------V---I-----GD-----------T----YI-P--------------------------------------------------------
----------------------------------------------------------------------------------------------------
--------------------------------------------------------------------
>UniRef100_A0A0 dihydrofolate reductase (Fragment) n=1 Tax=uncultured bacterium TaxID=77133 RepID=A0A059WZX7_9BACT
-----KIIIIV---A-M----T-------------P-----------S---------G--V----IG---Vrg----K-------------N---E----
L---P--W---Ravgek-L-------I-------------------------------------E-----D---L---P-------R---FE-KI-----
-----T---------T----------------G-------------------------------------------------------------------
----------------------------------------------------------------------------------------------------
-------------------------------------------------------------------------------N-------G------------
----NN-AL-VFGR--------NT---LE---S--F---R----------------------N----K---A-----L-PN-------------------
------RK---N--------FV--L--S---R----K-------------E---------------------N---------------------------
---Y------------------------S-----------------------------------------------------P--------------P--
-----------------------------------------------------D--------------------------------------G-------
-------------------------------------V-----------------T-----------------R--------------------------
------------------F----------------------F---------D--LD-----------------S--A----L------------S-----
-------A--------------------------------------------------------------------------------------------
----------------------------------------------------------------------------------------------------
----------------------------------------------------------------------------------------------------
----------------------------------------------------------------------------------------------------
----------------------------------------------------------------------------------------------------
----------------------------------------------------------------------------------------------------
----------------------------------------------------------------------------------------------------
--------------------------------------------------------------------
>UniRef100_A0A0 dihydrofolate reductase n=1 Tax=uncultured bacterium TaxID=77133 RepID=A0A0N9HLI8_9BACT
--------MIV---A-Y----G-------------R-----------N---------R--E----IG---S------H-------------N---H----
L---P--W---A------Ygtm----S-------------------------------------A-----D---M---R-------R---FR-NL-----
-----T---------E----------------G------------------K------------------------------------------------
----------------------------------------------------------------------------------------------------
----------------------------------------------------------------------------------------------------
-------AL-IMGR--------KT---FE---S--L---D------------H---------P----L---T-----S-HD-------------------
------RT---N--------IV--V--T---S----H-------------Rl--------------------A---------------------------
---H------------------------D-----------------------------------------------------I--------------G--
-----------------------------------------------------V----------------------------------------------
-------------------------------------------------------S-----------------A--------------------------
------------------V----------------------G---------T--LA-----------------A--A----Y------------E-----
-------L------------A---------------------------------------D-----------------R---------------------
----------------------------------------------------------------------------------------------------
--------------------------------------------------------------------------K-----H---R---------Q-----
A-I---V----IG---G----Q-M---M---Y----CA-AL---S----Q-------T------------------------------------------
----D-----T-----L---YA----T-------------E---------------I--A-------------------A--------------------
-Df---------P---G-----CD-----------A----YF-P---A----------------------------------------------------
----------------------------------------------------------------------------------------------------
--------------------------------------------------------------------
>UniRef100_A0A0 Bacterial bifunctional deaminase-reductase C-terminal domain-containing protein n=1 Tax=Pseudomonas knackmussii (strain DSM 6978 / LMG 23759 / B1
----------------------------------------------------------------------------------------------------
----------------------------------------------------------------------------------------------------
----------------------------------------------------------------------------------------------------
----------------------------------------------------------------------------------------------------
----------------------------------------------------------------------------------------------------
----ID-TL-VMGR--------AT---YD---Q--V---L------------G----F----Gd---W---P-----Y-PG-------------------
------KP---C--------IV--L--T---S----R-------------P---------------------L---------------------------
---P------------------------S-----------------------------------------------------P--------------P--
-----------------------------------------------------G--------------------------------------G-------
-------------------------------------V-----------------E-----------------F--------------------------
------------------R----------------------Hd--------T--PA-----------------A--L----I------------A-----
-------E------------L---------------------------------------R-----------------A---------------------
-----------------------------------L----------------------------------------------------------------
--------------------------------------------------------------------------G-----D---G---------R-----
V-W---L----VG---G----G-Q---L---A----RA-FL---A----A-------G-----------L------------------------------
L---D-----E-----L---EI----S-------------V---------------I--P-------------------E--------------------
----------------------------------------------------------------------------------------------------
----------------------------------------------------------------------------------------------------
--------------------------------------------------------------------
>UniRef100_A0A4 Dihydrofolate reductase n=1 Tax=Hucho hucho TaxID=62062 RepID=A0A4W5KR79_9TELE
---RKPLRLIA---A-A----C-------------N-----------N---------M--G----IG---Q------N-------------G---Q----
L---P--W---H------L-------P-------------------------------------T-----E---F---K-------F---FL-DT-----
-----T---------T----------------N-------------------------------------------------------------------
----------------------------------------------------------------------------------------------------
----------------------------------------------------------------------------------------------------
-------VS-QPGR--------DS---Q----------------------------------F----S---M-----R-PN-------------------
------WL---H--------CV--S--S---T----Tps-----------T---------------------V---------------------------
---P---------------------------------------------------------------------------------------------E--
-----------------------------------------------------H--------------------------------------A-------
-------------------------------------H-----------------F-----------------L--------------------------
------------------C----------------------Q---------D--FD-----------------SgvG----L------------A-----
-------L------------L---------------------------------------Q-----------------P---------------------
-----------------------------------L-------C--------------D----------------L------------------------
--------------------------------------------------------------------------------M---E---------T-----
I-W---V----VG---G----P-Q---V---Y----QN-AL---M----H-------P-----------W------------------------------
C---D-----L-----V---YL----T-------------D---------------I--M-------------------A--------------------
-D----------F---H-----CD-----------V----FF-P---Q-----------F--D----------Q----------------S---------
------------------------------------------------I-F------RK---Q--ER--------------F---------------P--
---G--V--PN-E--------I------Q-----E----E----NG---------V-TFKFEVFKREI
>UniRef100_A0A9 Oligoendopeptidase F n=1 Tax=Tissierellia bacterium TaxID=2049431 RepID=A0A971Y902_9FIRM
-----------------------------------R-----------N---------W--H----IG---L------N-------------N---D----
L---L--V---R------I-------P-------------------------------------E-----D---L---E-------H---FK-QM-----
-----T---------M----------------G------------------Q------------------------------------------------
----------------------------------------------------------------------------------------------------
----------------------------------------------------------------------------------------------------
-------IL-LMGR--------KT---FV---S--L---K------------E---------G----E---P-----L-PG-------------------
------RT---H--------VV--L--T---R----N-------------K---------------------D---------------------------
---F------------------------------------------------------------------------------Y--------------V--
-----------------------------------------------------P--------------------------------------G-------
-------------------------------------I-----------------Y-----------------I--------------------------
------------------V----------------------H---------S--KK-----------------Q--A----L------------E-----
-------C------------I---------------------------------------D-----------------K---------------------
-----------------------------------L-------V--------------Q----------------E------------------------
--------------------------------------------------------------------------Q-----K---R---------E-----
V-F---L----IG---G----E-S---V---A----RQ-FM---D----E--------------------------------------------------
----------------------------------------------------------------------------------------------------
----------------------------------------------------------------------------------------------------
----------------------------------------------------------------------------------------------------
--------------------------------------------------------------------
>UniRef100_A0A9 Dihydrofolate reductase (Fragment) n=1 Tax=Atopobium sp. TaxID=1872650 RepID=A0A929LQ31_9ACTN
--------IIV---C-V----D-------------R-----------D---------W--G----IG---C------D-------------S---D----
L---L--F---N------N-------P-------------------------------------E-----D---M---K-------F---FK-NH-----
-----T---------R----------------G------------------C------------------------------------------------
----------------------------------------------------------------------------------------------------
----------------------------------------------------------------------------------------------------
-------TV-VMGR--------KT---FE---S--L---R------------I-----------------------------------------------
----------------------------------------------------------------------------------------------------
----------------------------------------------------------------------------------------------------
----------------------------------------------------------------------------------------------------
----------------------------------------------------------------------------------------------------
----------------------------------------------------------------------------------------------------
----------------------------------------------------------------------------------------------------
----------------------------------------------------------------------------------------------------
----------------------------------------------------------------------------------------------------
----------------------------------------------------------------------------------------------------
----------------------------------------------------------------------------------------------------
----------------------------------------------------------------------------------------------------
----------------------------------------------------------------------------------------------------
--------------------------------------------------------------------
>UniRef100_UPI0 GFP-LAMA-G97 a GFP enhancer nanobody with cpDHFR insertion n=1 Tax=Lama glama TaxID=9844 RepID=UPI001395C997
----------------------------------------------------------------------------------------------------
----------------------------------------------------------------------------------------------------
----------------------------------------------------------------------------------------------------
----------------------------------------------------------------------------------------------------
----------------------------------------------------------------------------------------------------
-------PV-IMGR--------HT---WE---S--I--------------------------G----R---P-----L-PG-------------------
------RK---N--------II--L--S---S----Q-------------P---------------------G---------------------------
---T------------------------D-----------------------------------------------------------------------
-----------------------------------------------------D--------------------------------------R-------
-------------------------------------V-----------------T-----------------W--------------------------
------------------V----------------------K---------S--VD-----------------E--A----I------------A-----
-------A------------C---------------------------------------G-----------------D---------------------
----------------------------------------------------------------------------------------------------
--------------------------------------------------------------------------------V---P---------E-----
I-M---V----IG---G----G-R---V---Y----EQ-FL----------------P-----------K------------------------------
A---Q-----K-----L---YL----T-------------H---------------I--D-------------------A--------------------
-E----------V---E-----GD-----------T----HF-P--------------------------------------------------------
----------------------------------------------------------------------------------------------------
--------------------------------------------------------------------
>UniRef100_UPI0 dihydrofolate reductase n=1 Tax=Streptococcus anginosus TaxID=1328 RepID=UPI0021F845D3
---------------------T-------------L-----------A---------K--G----L-----------------------------R----
L---P--W---N------V-------P-------------------------------------E-----D---S---A-------F---FR-AA-----
-----V----------------------------------------------------------------------------------------------
----------------------------------------------------------------------------------------------------
---------------------------------------------------------------------------------------R------------
----ER-PV-IMGR--------KT---WI---S-------------------A----G----R----R---P-----M-PH-------------------
------SP---T--------IV--V--S---T----Q-------------E---------------------D---------------------------
---F------------------------E-----------------------------------------------------V-----------------
-----------------------------------------------------P--------------------------------------G-------
-------------------------------------A-----------------Q-----------------L--------------------------
------------------A----------------------A---------N--LE-----------------E--A----F------------------
----------------------------------------------------------------------------------------------------
----------------------------------------------------------------------------------------------------
----------------------------------------------------------------------------------------------------
----------------------------------------------------------------------------------------------------
----------------------------------------------------------------------------------------------------
----------------------------------------------------------------------------------------------------
----------------------------------------------------------------------------------------------------
--------------------------------------------------------------------
>UniRef100_U6K2 dihydrofolate reductase n=1 Tax=Eimeria mitis TaxID=44415 RepID=U6K258_9EIME
----------------------------------------------------------------------------------------------------
----------------------------------------------------------------------------------------------------
----------------------------------------------------------------------------------------------------
----------------------------------------------------------------------------------------------------
----------------------------------------------------------------------------------------------------
----------------------------------------------------------------------------------------------------
----------------------------------------------------------------------------------------------------
----------------------------------------------------------------------------------------------------
----------------------------------------------------------------------------------------------------
-------------------------------------------------------------------------V--------------------------
------------------A----------------------P---------S--LP-----------------A--A----L------------Q-----
-------L------------L---------------------------------------E-----------------T---------------------
-----------------------------------K-------F--------------I-----------------------------------------
--------------------------------------------------------N-----------------R-----L---Y---------H-----
V-F---V----IG---G----A-S---V---F----AA-AL---A----L-------G-----------V------------------------------
V---G-----C-----M---YI----T-------------R---------------I--G-------------------V--------------------
-S----------F---P-----AD-----------V----FF-P---S---P-------Q--Q----------Q--------------------------
----------------------------------------------------------------------------------------------------
--------------------------------------------------------------------
>UniRef100_A0A1 dihydrofolate reductase (Fragment) n=2 Tax=uncultured bacterium TaxID=77133 RepID=A0A1L5KNR8_9BACT
----------------------------------------------------------------------------------------------------
----------------------------------------------------------------------------------------------------
----------------------------------------------------------------------------------------------------
----------------------------------------------------------------------------------------------------
----------------------------------------------------------------------------------------------------
-----K-VV-VMGR--------RT---LE---G--L---P------------G---------G----Q---P-----Q-GN-------------------
------RV---N--------IV--L--S---H----N-------------M---------------------Q---------------------------
---Y------------------------K-----------------------------------------------------V-----------------
-----------------------------------------------------K--------------------------------------G-------
-------------------------------------A-----------------R-----------------V--------------------------
------------------C----------------------H---------S--LD-----------------Q--A----L------------K-----
-------V------------L---------------------------------------K-----------------D---------------------
----------------------------------------------------------------------------------------------------
----------------------------------------------------------------------------------------------------
----------------------------------------------------------------------------------------------------
----------------------------------------------------------------------------------------------------
----------------------------------------------------------------------------------------------------
----------------------------------------------------------------------------------------------------
--------------------------------------------------------------------
>UniRef100_UPI0 dihydrofolate reductase n=1 Tax=Bacteroides fragilis TaxID=817 RepID=UPI001D032A50
-----------------------------------R-----------S---------G--A----IG---Y------E-------------G---E----
M---P--W---H------L-------P-------------------------------------E-----D---L---K-------R---FK-EL-----
-----T---------V----------------S-------------------------------------------------------------------
----------------------------------------------------------------------------------------------------
----------------------------------------------------------------------------------------------------
-----H-PV-IMGR--------KT---WE---A--L---N------------E----K----F----R---P----------------------------
----------------------------------------------------------------------------------------------------
----------------------------------------------------------------------------------------------------
----------------------------------------------------------------------------------------------------
----------------------------------------------------------------------------------------------------
----------------------------------------------------------------------------------------------------
----------------------------------------------------------------------------------------------------
----------------------------------------------------------------------------------------------------
----------------------------------------------------------------------------------------------------
----------------------------------------------------------------------------------------------------
----------------------------------------------------------------------------------------------------
----------------------------------------------------------------------------------------------------
----------------------------------------------------------------------------------------------------
--------------------------------------------------------------------
>UniRef100_A0A0 dihydrofolate reductase (Fragment) n=1 Tax=Candidatus Nomurabacteria bacterium GW2011_GWB1_43_7 TaxID=1618747 RepID=A0A0G1FBI7_9BACT
----------------------------------------------------------------------------------------------------
----------------------------------------------------------------------------------------------------
----------------------------------------------------------------------------------------------------
----------------------------------------------------------------------------------------------------
----------------------------------------------------------------------------------------------------
----------------------------------------------------------------------------------------------------
----------------------------------------------------------------------------------------------------
----------------------------------------------------------------------------------------------------
----------------------------------------------------------------------------------------------------
----------------------------------------------------------------------------------------------------
----------------------------------------------------------------------------------------------------
----------------------------------------------------------------------------------------------------
----------------------------------------------------------------------------------------------------
------------------------------------------------------------------------------------Y---------P-----
V-F---I----IG---G----G-Q---I---Y----KL-AL----------------P-----------H------------------------------
A---D-----E-----L---YI----T-------------H---------------I--D-------------------A--------------------
-E----------Fp--D-----AD-----------T----FF-Pk--I---D-------A----------------------------------------
----------------------------------------D-------A-W------RE---E--S----------------------------------
---R--E--KH-N--------V------D-----D----R----NA---------Y-DFTFVTYKRK-
>UniRef100_A0A6 dihydrofolate reductase n=1 Tax=Salix viminalis TaxID=40686 RepID=A0A6N2LTI0_SALVM
----------------------------------------------------------------------------------------------------
----------------------------------------------------------------------------------------------------
----------------------------------------------------------------------------------------------------
----------------------------------------------------------------------------------------------------
----------------------------------------------------------------------------------------------------
----------------------------------------------------------------------------------------------------
----------------------------------------------------------------------------------------------------
----------------------------------------------------------------------------------------------------
----------------------------------------------------------------------------------------------------
----------------------------------------------------------------------------------------------------
---------------------------------------------------S--IS-----------------S--A----L------------E-----
-------M------------L---------------------------------------A-----------------K---------------------
-----------------------------------A----------------------------------------------------------------
--P----------------Y------------------C-----------------F-----------------S-----I---D---------K-----
V-F---V----IG---G----G-Q---I---L----RE-TL---N----G-------P-----------R------------------------------
C---D-----A-----I---HV----T-------------R---------------I--E-------------------T--------------------
-S----------V---E-----CD-----------T----FI-Ps--I---D-------F--S----------M----------------F--------Q
----------------------------------------------------------------------------------------------------
--------------------------------------------------------------------
>UniRef100_UPI0 dihydrofolate reductase n=1 Tax=Citrobacter portucalensis TaxID=1639133 RepID=UPI001C7D1A5F
---------------------D-------------E-----------S---------L--G----CA---S------H-------------G---R----
L---P--W---N------R-------P-------------------------------------A-----D---G---K-------W---FK-EL-----
-----T---------E----------------G-------------------------------------------------------------------
----------------------------------------------------------------------------------------------------
----------------------------------------------------------------------------------------------------
-----K-VV-IMGG--------KT---FD---E--I---V------------A----M----Sg---G---P-----L-VN-------------------
------RH---N--------IV--L--C---R----K-------------E---------------------R---------------------------
---Pvt----------------------W-----------------------------------------------------La-------------N--
-----------------------------------------------------H--------------------------------------S-------
-------------------------------------L-----------------T-----------------Q--------------------------
------------------M----------------------T---------N--ID-----------------Q--F----W------------D-----
-------W------------I---------------------------------------H-----------------R---------------------
-----------------------------------C----------------------------------------------------------------
--------------------------------------------------------L-----------------P-----T---R---------D-----
V-Y---L----IG---G----Q-E---T---I----NL-LQ---L----Y-------L-----------T------------------------------
I---D-----E-----V---FH----T-------------V---------------V--H-------------------R--------------------
-P----------A---D-----------------------------------------------------------------------------------
----------------------------------------------------------------------------------------------------
--------------------------------------------------------------------
>UniRef100_A0A3 dihydrofolate reductase (Fragment) n=1 Tax=Lachnospiraceae bacterium TaxID=1898203 RepID=A0A352SH26_9FIRM
------IAIIV---A-M----S-------------E-----------N---------R--V----IG---R------E-------------G---K----
I---P--W---D------L-------P-------------------------------------E-----D---R---K-------K---FQ-ML-----
-----T---------M----------------G-------------------------------------------------------------------
----------------------------------------------------------------------------------------------------
----------------------------------------------------------------------------------------------------
-----N-AI-VMGR--------RT---YD---E--I--------------------------G----H---P-----L-PG-------------------
------RM---T--------YL--L--S---G----T-------------K---------------------K---------------------------
---V------------------------E-----------------------------------------------------L--------------E--
-----------------------------------------------------N----------------------------------------------
-------------------------------------C-----------------H-----------------T--------------------------
------------------V----------------------Q---------S--LE-----------------E--V----W------------E-----
----------------------------------------------------------------------------------------------------
---------------------------------------------------------------------------K------------------------
-------------------E------------------K-----------------N-----------------T-----G---R---------D-----
I-F---I----CG---G----A-S---V---Y----EE-AL---R----N-------T------------------------------------------
----D-----K-----I---YV----T-------------K---------------L--L-------------------E--------------------
-K----------V---E-----GD-----------T----FF-P---M----------------------------------------------------
----------------------------------------------------------------------------------------------------
--------------------------------------------------------------------
>UniRef100_A0A3 dihydrofolate reductase n=1 Tax=Fundulus heteroclitus TaxID=8078 RepID=A0A3Q2NMY1_FUNHE
----------------------------------------------------------------------------------------------------
----------------------------------------------------------------------------------------------------
----------------------------------------------------------------------------------------------------
----------------------------------------------------------------------------------------------------
----------------------------------------------------------------------------------------------------
----------------------------------------------------------------------------------------------------
----------------------------------------------------------------------------------------------------
----------------------------------------------------------------------------------------------------
-----------------------------------------------------G--------------------------------------A-------
-------------------------------------H-----------------Y-----------------L--------------------------
------------------A----------------------A---------D--FC-----------------S--A----L------------K-----
----------------------------------------------------------------------------------------------------
-----------------------------------I-------V--------------D----------------T------------------------
--E----------------L------------------A-----------------E-----------------Q-----A---D---------Q-----
V-W---V----IG---G----S-S---L---Y----KE-LM---L----S-------P-----------G------------------------------
T---R-----R-----L---FV----T-------------R---------------V--Q-------------------Q--------------------
-Q----------F---D-----CD-----------T----FL-P---E---I-------I--L----------D----------------K--------Y
-------------------------------------------------------------------QL----L----S-EF--P---------------
---G--V--PK-E--------L------Q-----E----E----NG---------I-QYKFEVY----
>UniRef100_A0A6 dihydrofolate reductase n=1 Tax=viral metagenome TaxID=1070528 RepID=A0A6C0JAF1_9ZZZZ
---------------------D-------------A-----------K---------N--G----MS---S------Q-------------N---M----
P---P--F---N------I-------Q-------------------------------------Y-----W---A---K-------Y---VN-NI-----
-----T---------I----------------G------------------V------------------------------------------------
--------------------------------------------------------------------T-------------N-----------------
-------------------------T-------------------------------------N---------------K-------P------------
----QN-AI-IMGK--------NT---YL---F--Fkr-D------------N----Q----T----V---N-----L-PK-------------------
------RD---I--------FI--I--S---T----K-------------Q---------------------N---------------------------
---N------------------------D-----------------------------------------------------C--------------I--
-----------------------------------------------------F--------------------------------------P-------
-------------------------------------I-----------------F--------------------------------------------
-----------------------------------------S---------N--MT-----------------Q--C----L------------A-----
-------S------------I---------------------------------------A---------------------------------------
-------------------------------------------S--------------N----------------K------------------------
--S----------------T------------------L-----------------D-----------------I-----V---P---------E-----
T-W---V----IG---G----S-K---M---I----KT-CY---D----Nym-----P-----------Y------------------------------
I---N-----K-----I---IL----C-------------K---------------M--K-------------------S--------------------
-Es---------E---S-----CD-----------L----FF-P---M---E------------------------------------------------
----------------------------------------------------------------------------------------------------
--------------------------------------------------------------------
>UniRef100_UPI0 dihydrofolate reductase n=1 Tax=Wolbachia endosymbiont (group A) of Yponomeuta plumbellus TaxID=2954068 RepID=UPI00222F9F8D
---------IM---A-V----D-------------P-----------K---------G--V----IG---I------N-------------N---G----
L---P--W---H------Y-------P-------------------------------------S-----E---L---D-------H---FR-QV-----
-----T---------D------------------------------------------------------------------------------------
----------------------------------------------------------------------------------------------------
----------------------------------------------------------------------------------------------------
----KQ-II-VMGR--------KT---FE---T--M---S------------Q--------------N---I-----L-KD-------------------
------RI---P--------VV--F---------------------------------------------------------------------------
----------------------------------------------------------------------------------------------------
----------------------------------------------------------------------------------------------------
----------------------------------------------------------------------------------------------------
----------------------------------------------------------------------------------------------------
----------------------------------------------------------------------------------------------------
----------------------------------------------------------------------------------------------------
----------------------------------------------------------------------------------------------------
----------------------------------------------------------------------------------------------------
----------------------------------------------------------------------------------------------------
----------------------------------------------------------------------------------------------------
----------------------------------------------------------------------------------------------------
--------------------------------------------------------------------
>UniRef100_A0A5 dihydrofolate reductase n=1 Tax=Cafeteria roenbergensis TaxID=33653 RepID=A0A5A8DAI6_CAFRO
----------------------------------------------------------------------------------------------------
----------------------------------------------------------------------------------------------------
----------------------------------------------------------------------------------------------------
----------------------------------------------------------------------------------------------------
----------------------------------------------------------------------------------------------------
-----------------------------------M---P------------E----A----Q----R---P-----F-AG-------------------
------RL---N--------VV--L--S---R----Q-------------Phpavka---------------A---------------------------
---L------------------------R-----------------------------------------------------L--------------P--
-----------------------------------------------------D--------------------------------------S-------
-------------------------------------V-----------------V-----------------L--------------------------
------------------A----------------------P---------S--LD-----------------A--A----L------------A-----
-------E------------L---------------------------------------R-----------------S---------------------
-----------------------------------C----------------------------------------------------------------
--E----------------D------------------R-----------------E-----------------A-----L---E---------T-----
I-H---V----IG---G----A-S---V---Y----DL-AL---S----S-------G-----------V------------------------------
V---D-----L-----L---LL----T-------------H---------------V--Q-------------------H--------------------
-Q----------A---E-----S---------------------------------------I----------E----------------T--------D
--------T---------------------------A---M-------T-W------PL---P--ADSP----Y----Q---------------------
---R--V--LQ-Gp-------P------M-----L----E----NG---------F-LFQFTAWAK--
>UniRef100_A0A6 Thymidylate synthase n=1 Tax=viral metagenome TaxID=1070528 RepID=A0A6C0CZ30_9ZZZZ
-------DVIL---A-M----T-------------K-----------E---------K--G----IG---F------E-------------G---G----
L---S--W---H------C-------R-------------------------------------E-----E---I---G-------I---FK-KK-----
-----T---------K----------------G------------------G------------------------------------------------
----------------------------------------------------------------------------------------------------
----------------------------------------------------------------------------------------------------
-------FL-IMGR--------KT---AE---S--L---P------------N------------------------L-PG-------------------
------RS---V--------IC--L--Ss--N----I-------------N---------------------Q---------------------------
---Y------------------------E-----------------------------------------------------V--------------G--
-----------------------------------------------------E--------------------------------------N-------
-------------------------------------I-----------------K-----------------Ckvesi---------------------
------------------F----------------------E---------C--FP-----------------Y--A----L------------T-----
-------I------------F---------------------------------------N---------------------------------------
----------------------------------------------------------------------------------------------------
--Y----------------N------------------G-----------------H-----------------N-----D---G---------K-----
I-F---I----AG---G----A-T---V---Y----NE-VF---E----N-------W-----------Rhy----------------------------
I---G-----K-----V---HI----S-------------V---------------M--K-------------------G--------------------
-E----------Y---T-----CD-----------T----FV-N---F---N-------Y--M----------D--------------------------
----------------------------------------------------------------------------------------------------
--------------------------------------------------------------------
>UniRef100_UPI0 dihydrofolate reductase n=1 Tax=Nocardioides sp. B-3 TaxID=2895565 RepID=UPI002153448C
----RRLTLVA---A-Y----A-------------D-----------G---------R--V----IG---D------D-------------G---S----
I---P--W---H------I-------S-------------------------------------E-----D---F---A-------H---FK-AV-----
-----T---------M----------------G-------------------------------------------------------------------
----------------------------------------------------------------------------------------------------
----------------------------------------------------------------------------------------------------
-----G-VL-LMGR--------AT---RD---S--I--------------------------G----R---P-----L-PG-------------------
------RT---T--------IV--L--T---R----S-------------T---------------------T---------------------------
---R------------------------S--------------------------------------------------------------------A--
-----------------------------------------------------E--------------------------------------G-------
-------------------------------------A-----------------L-----------------V--------------------------
------------------A----------------------H---------S--LD-----------------V--A----P------------A-----
-------L------------A---------------------------------------A-----------------T---------------------
-----------------------------------L-------D--------------G-----------------------------------------
----------------------------------------------------------------------------------------------E-----
T-F---V----VG---G----A-Q---I---Y----EL-AL-----------------------------------------------------------
----------------------------------------------------------------------------------------------------
----------------------------------------------------------------------------------------------------
----------------------------------------------------------------------------------------------------
--------------------------------------------------------------------
>UniRef100_A0A1 dihydrofolate reductase n=1 Tax=Anguillid herpesvirus 1 TaxID=150286 RepID=A0A1J0REI3_9VIRU
-------ELIV---A-R----N-------------L-----------N---------G--A----IG---R------G-------------G---R----
L---L--Y---K------L-------P-------------------------------------K-----D---L---Q-------R---FR-DL-----
-----T----------------------------------------------------------------------------------------------
----------------------------------------------------------------------------------------------------
---------------------------------------------------------------------------------------Q------------
----DQ-II-VMGR--------KT---FE---T--L---P------------R------------------V-----L-PR-------------------
------RR---H--------VV--L--S---K----S-------------Apainihdpclqe---------L---------------------------
---A------------------------T-----------------------------------------------------N--------------R--
-----------------------------------------------------E--------------------------------------Gvwirnwt
-------------------------------------V-----------------E-----------------Q--------------------------
------------------V----------------------R---------S--LE-----------------S--L----P------------R-----
-------L------------L---------------------------------------S-----------------P---------------------
-----------------------------------A-------D--------------K----------------Trttcqinqikpkdclysflpaqar
vsGaei-------------D------------------K-----------------T-----------------A-----R---S---------K-----
L-F---I----IG---G----A-E---V---Y----NL-FW---K----H-------C-----------S------------------------------
V---L-----H-----I---TK----V-------------V------------------A-------------------S--------------------
-E----------P----------------------------------K---P-------R--H----------E----------------E--------E
--------D---------------------------L---V-------S-W------AV---S--DS-Q----L----R-TL--F----Dlt-----L--
---S--V--P------------------C-----H----D----NG---------F-GIIFETWRK--
>UniRef100_A0A7 DHFR domain-containing protein n=1 Tax=Bacteroidota bacterium TaxID=1898104 RepID=A0A7W1UQU4_9BACT
----------------------------------------------------------------------------------------------------
----------------------------------------------------------------------------------------------------
----------------------------------------------------------------------------------------------------
----------------------------------------------------------------------------------------------------
----------------------------------------------------------------------------------------------------
-----------MGT--------RT---WF---S--I---P------------E----R----F----R---P-----L-PG-------------------
------RL---N--------VV--L--S---R----K---------------------------------------------------------------
----------------------------------------------------------------------------------------------------
----------------------------------------------------------------------------------------------------
----------------------------------------------------------------------------------------------------
----------------------------------------------------------------------------------------------------
----------------------------------------------------------------------------------------------------
----------------------------------------------------------------------------------------------------
----------------------------------------------------------------------------------------------------
----------------------------------------------------------------------------------------------------
----------------------------------------------------------------------------------------------------
----------------------------------------------------------------------------------------------------
----------------------------------------------------------------------------------------------------
--------------------------------------------------------------------
>UniRef100_A0A5 dihydrofolate reductase (Fragment) n=1 Tax=termite gut metagenome TaxID=433724 RepID=A0A5J4Q0M3_9ZZZZ
----------------------------------------------------------------------------------------------------
----------------------------------------------------------------------------------------------------
----------------------------------------------------------------------------------------------------
----------------------------------------------------------------------------------------------------
----------------------------------------------------------------------------------------------------
-----S-AV-IMGR--------KT---YK---S--L---G---------------------------K---P-----L-PN-------------------
------RK---N--------IV--L--T---R----Q-------------P---------------------N---------------------------
---Y------------------------Sa----------------------------------------------------E--------------G--
-----------------------------------------------------C--------------------------------------I-------
-------------------------------------V-----------------V-----------------H--------------------------
------------------S-----------------------------------KE-----------------K--A----L------------Q-----
-------E--------------------------------------------------------------------------------------------
----------------------------------------------------------------------------------------------------
--------------------------------------------------------V-----------------D-----S---E---------E-----
V-L---I----IG---G----S-E---V---Y----RH-FW---H------------Q-----------A------------------------------
----D-----N-----L---YL----T-------------R---------------I--H-------------------T--------------------
-D----------V---L-----GD-----------T----YI-P--------------------------------------------------------
----------------------------------------------------------------------------------------------------
--------------------------------------------------------------------
>UniRef100_A0A9 dihydrofolate reductase (Fragment) n=1 Tax=Pseudomonadota bacterium TaxID=1977087 RepID=A0A951JG10_9PROT
------IAFVV---A-M----G-------------N-----------N---------N--A----IG---K------E-------------G---G----
M---P--W---H------M-------P-------------------------------------A-----D---L---A-------Y---FK-RM-----
-----T---------M----------------G------------------K------------------------------------------------
----------------------------------------------------------------------------------------------------
----------------------------------------------------------------------------------------------------
-------PM-LMGR--------KT---FE---S--I--------------------------G----R---P-----L-PG-------------------
------RD---S--------IV--V--T---R----D-------------R-------------------------------------------------
----------------------------------------------------------------------------------------------------
----------------------------------------------------------------------------------------------------
----------------------------------------------------------------------------------------------------
----------------------------------------------------------------------------------------------------
----------------------------------------------------------------------------------------------------
----------------------------------------------------------------------------------------------------
----------------------------------------------------------------------------------------------------
----------------------------------------------------------------------------------------------------
----------------------------------------------------------------------------------------------------
----------------------------------------------------------------------------------------------------
----------------------------------------------------------------------------------------------------
--------------------------------------------------------------------
>UniRef100_A0A5 dihydrofolate reductase n=1 Tax=Thorarchaeota archaeon (strain OWC) TaxID=2053491 RepID=A0A524L8A9_THOAR
-----QYAIIV---A-V----D-------------I-----------Q---------G--G----FA---K------A-------------G---E----
I---P--W---H------Y-------P-------------------------------------A-----D---F---R-------W---FK-GR-----
----------------------------------------------------------------------------------------------------
----------------------------------------------------------------------------------------------------
-------------------------------------------------------------------------------T-------K------------
----NQ-VV-VMGR--------VT---YE---D--I---V------------K----R----R----G---EftgnvL-SD-------------------
------RK---C--------FV--V--S---N----Tltelphat-----V---------------------V---------------------------
---K------------------------S-----------------------------------------------------V--------------G--
-----------------------------------------------------D--------------------------------------V-------
-------------------------------------E-----------------H-----------------H--------------------------
------------------L----------------------D---------N--T---------------------------------------------
----------------------------------------------------------------------------------------------------
----------------------------------------------------------------------------------------------------
--------------------------------------------------------D-----------------E-----D---K---------T-----
I-F---L----IG---G----E-R---V---F----AE-GL---S------------------------I------------------------------
A---D-----T-----A---YV----T-------------V---------------V--N-------------------A--------------------
-E----------H---S-----CD-----------R----FF-P---T---D-------F--L----------M--------------------------
----------------------------------------------------------------------------------------------------
--------------------------------------------------------------------
>UniRef100_UPI0 dihydrofolate reductase n=1 Tax=Desertihabitans aurantiacus TaxID=2282477 RepID=UPI0018E52442
--------------A-Y----A-------------R-----------N---------R--V----IG---D------G-------------P---D----
I---P--W---H------L-------P-------------------------------------G-----E---Q---A-------R---FK-EL-----
-----T---------T----------------G------------------G------------------------------------------------
----------------------------------------------------------------------------------------------------
----------------------------------------------------------------------------------------------------
-------TL-VMGR--------RT---YE---S--I--------------------------G----R---P-----L-PG-------------------
------RH---T--------VV--L--T---R----G-------------G---------------------W---------------------------
---T------------------------Pape--------------------------------------------------H--------------A--
-----------------------------------------------------D--------------------------------------R-------
-------------------------------------V-----------------S-----------------V--------------------------
------------------A----------------------G---------G--PE-----------------Q--A----L------------A-----
-------L------------A---------------------------------------A-----------------E---------------------
-----------------------------------R----------------------------------------------------------------
--------------------------------------------------------------------------------P---G---------P-----
V-F---V----VG---G----G-E---V---Y----RL-L---------W-------P-----------W------------------------------
L---D-----E-----L---RL----T-------------E---------------V--P-------------------A--------------------
-E----------P---A-----GD-----------V----TF-P--------------------------------------------------------
----------------------------------------------------------------------------------------------------
--------------------------------------------------------------------
>UniRef100_A0A1 dihydrofolate reductase n=1 Tax=Clostridium sp. CAG:62_40_43 TaxID=1896990 RepID=A0A1Q6N332_9CLOT
------IAIIV---A-M----S-------------E-----------N---------R--V----IG---R------E-------------G---K----
I---P--W---D------L-------P-------------------------------------E-----D---R---K-------K---FQ-ML-----
-----T---------M----------------G-------------------------------------------------------------------
----------------------------------------------------------------------------------------------------
----------------------------------------------------------------------------------------------------
-----N-AI-VMGR--------RT---YD---E--I--------------------------G----H---P-----L-PG-------------------
------RM---T--------YL--L--S---G----T-------------K---------------------K---------------------------
---V------------------------E-----------------------------------------------------L--------------E--
-----------------------------------------------------N----------------------------------------------
-------------------------------------C-----------------H-----------------T--------------------------
------------------V----------------------Q---------S--LE-----------------E--V----W------------E-----
----------------------------------------------------------------------------------------------------
---------------------------------------------------------------------------K------------------------
-------------------E------------------K-----------------N-----------------T-----G---R---------D-----
I-F---I----CG---G----A-S---V---Y----EE-AL---R----N-------T------------------------------------------
----D-----K-----I---YV----T-------------K---------------L--L-------------------E--------------------
-K----------V---E-----GD-----------T----FF-P---M----------------------------------------------------
----------------------------------------------------------------------------------------------------
--------------------------------------------------------------------
>UniRef100_A0A9 dihydrofolate reductase n=1 Tax=Ruminococcus sp. M6(2020) TaxID=2763069 RepID=A0A934WRG9_9FIRM
-------KLIV---A-V----D-------------E-----------K---------W--G----IG---K------N-------------G---D----
L---L--L---S------I-------P-------------------------------------D-----D---M---M-------Y---YR-TT-----
-----T---------R------------------------------------------------------------------------------------
----------------------------------------------------------------------------------------------------
----------------------------------------------------------------------------------------------------
----GK-VV-VMGY--------TT---LL---S--L---P------------N---------S----K---P-----A-PA-------------------
------RL---N--------LV--L--A---D----I-------------K---------------------D---------------------------
---L------------------------R-----------------------------------------------------I-----------------
-----------------------------------------------------P--------------------------------------G-------
-------------------------------------A-----------------V-----------------V--------------------------
------------------C----------------------G---------S--ME-----------------Q--L----L------------R-----
-------L------------I---------------------------------------G-----------------C---------------------
----------------------------------------------------------------------------------------------------
--------------------------------------------------------F-----------------H-----P---D---------D-----
V-F---D----VG---G----G-S---M---Y----RQ-LL---P----Y-------C-----------S------------------------------
D---A-----H-----I---TK----M-------------C--------------------------------------F--------------------
-D----------G---E-----AD-----------T----FI-P---N------------------------------------------L--------D
--------E---------------------------L---D-------G-W------SV---A--DESE----L----K---------------------
--------------------------------------------------------------------
>UniRef100_A0A3 dihydrofolate reductase n=1 Tax=Desertihabitans brevis TaxID=2268447 RepID=A0A367YXX7_9ACTN
--------------A-Y----A-------------R-----------N---------R--V----IG---D------G-------------P---D----
I---P--W---H------L-------P-------------------------------------G-----E---Q---A-------R---FK-EL-----
-----T---------T----------------G------------------G------------------------------------------------
----------------------------------------------------------------------------------------------------
----------------------------------------------------------------------------------------------------
-------TL-VMGR--------RT---YE---S--I--------------------------G----R---P-----L-PG-------------------
------RQ---T--------VV--L--T---R----S-------------G---------------------W---------------------------
---T------------------------P-----------------------------------------------------Ap-------------Gha
-----------------------------------------------------D--------------------------------------R-------
-------------------------------------V-----------------A-----------------V--------------------------
------------------A----------------------A---------G--PE-----------------Q--A----L------------A-----
-------L------------A---------------------------------------A-----------------E---------------------
----------------------------------------------------------------------------------------------------
--------------------------------------------------------------------------R-----P---G---------E-----
V-F---V----VG---G----G-E---V---Y----RL-L---------W-------P-----------W------------------------------
L---D-----E-----L---RL----T-------------E---------------V--Q-------------------A--------------------
-D----------P---A-----GD-----------V----TF-P--------------------------------------------------------
----------------------------------------------------------------------------------------------------
--------------------------------------------------------------------
>UniRef100_UPI0 dihydrofolate reductase-like n=1 Tax=Micropterus salmoides TaxID=27706 RepID=UPI0018EC121E
----------------------------------------------------------------------------------------------------
------------------L-------I-------------------------------------S-----L---R---L-------L---FS-PL-----
-----A---------S----------------G------------------L-------------------------------------S----------
------------------------------------------V-------------------------T-------------R-----------------
-------------------------Y-------------------------------------K---------------C-------Q------------
----FS---------------------------------------------------S----R----A---P-----L----------------------
----------------------------------------------------------------------------------------------------
----------------------------------------------------------------------------------------------------
-----------------------------------------------------T--------------------------------------G-------
-------------------------------------A-----------------H-----------------H--------------------------
------------------Vv---------------------G---------D--FS-----------------S--A----L------------R-----
-------L------------V-------------------------------------------------------------------------------
----------------------------------------------------------D----------------S------------------------
--E----------------L------------------A-----------------G-----------------Q-----A---D---------Q-----
V-W---V----IG---G----S-S---L---Y----KE-LM---E----S-------S-----------G------------------------------
T---K-----R-----L---YV----T-------------R---------------I--L-------------------K--------------------
-Q----------F---E-----CD-----------T----FL-P---E---I-------S--P----------D----------------K--------Y
--------R---------------------------L---L-------P-----------------E----------------------S-------P--
---G--V--LQ-E--------L------Q-----E----E----NG---------I-QYRFEVY----
>UniRef100_V8NX dihydrofolate reductase (Fragment) n=1 Tax=Ophiophagus hannah TaxID=8665 RepID=V8NX51_OPHHA
----------------------------------------------------------------------------------------------------
----------------------------------------------------------------------------------------------------
----------------------------------------------------------------------------------------------------
----------------------------------------------------------------------------------------------------
----------------------------------------------------------------------------------------------------
----------------------------------------------------------------------------------------------------
----------------------------------------------------------------------------------------------------
-------------------------------------------------------------------------------------------------P--
-----------------------------------------------------A--------------------------------------G-------
-------------------------------------Ah----------------Y-----------------L--------------------------
------------------A----------------------K---------S--LE-----------------E--A----L------------D-----
-------H------------L---------------------------------------E---------------------------------------
----------------------------------------------------------T----------------P------------------------
--E----------------M------------------K-----------------R-----------------K-----V---D---------K-----
V-W---I----VG---G----S-S---I---Y----KE-AM---E----R-------P-----------I------------------------------
H---H-----Q-----L---FV----T-------------R---------------I--M-------------------H--------------------
-D----------F---E-----SD-----------T----FF-Pe--I---D-------L----------------------------------------
----------------------------------------------------------------------------------------------------
--------------------------------------------------------------------
>UniRef100_A0A3 dihydrofolate reductase n=1 Tax=Psittacicella melopsittaci TaxID=2028576 RepID=A0A3A1Y5C5_9GAMM
---------------------------------------------------------N--V----IG---T------N-------------G---T----
I---Y--W---N------L-------P-------------------------------------K-----D---M---E-------N---FK-QD-----
-----T----------------------------------------------------------------------------------------------
----------------------------------------------------------------------------------------------------
---------------------------------------------------------------------------------------L------------
----NS-IV-IMGR--------VT---FN---S--L---P------------K----D----KsgfyL---P-----L-KK-------------------
------RF---N--------IV--I--S---R----H-------------A---------------------D---------------------------
---L------------------------Y-----------------------------------------------------Ysnqlentkf-----C--
-----------------------------------------------------K--------------------------------------N-------
-------------------------------------L-----------------F-----------------F--------------------------
------------------V----------------------E---------S--LEqahilsillnlqde---D--V----K------------A-----
-------I------------I---------------------------------------S-----------------H---------------------
-----------------------------------I-------Y--------------S----------------L------------------------
--KcqqseqcferlwqflfNsl----------------P-----------------L-----------------K-----N---N---------F-----
I-S---T----IG---G----E-F---I---Y----DE-SL---K----K-------D-----------S------------------------------
V---L-----I-----P---LT----D-------------I---------------I--L-------------------T--------------------
-E----------V---D-----------------------------------------------------------------------------------
----------------------------------------------------------------------------------------------------
--------------------------------------------------------------------
>UniRef100_A0A8 dihydrofolate reductase n=1 Tax=Coptis chinensis TaxID=261450 RepID=A0A835HB50_9MAGN
----RSYQVVV---A-T----T-------------R-----------T---------M--G----IG---K------D-------------G---K----
L---P------E------L-------T-------------------------------------V-----D---L---K-------F---LK-RL-----
-----Q-----------------------------------------------------------------------------------W----------
------------------------------------------F-------------------------A-------------S-----------------
-------------------------D-------------------------------------H---------------G-------K------------
----RN-AI-IIGR--------KT---WE---S--I---P------------P----E------------------------------------------
----------------------------------------------------------------------------------------------------
----------------------------------------------------------------------------------------------------
----------------------------------------------------------------------------------------------------
----------------------------------------------------------------------------------------------------
----------------------------------------------------------------------------------------------------
----------------------------------------------------------------------------------------------------
----------------------------------------------------------------------------------------------------
----------------------------------------------------------------------------------------------------
----------------------------------------------------------------------------------------------------
----------------------------------------------------------------------------------------------------
----------------------------------------------------------------------------------------------------
----------------------------------------------------------------------------------------------------
--------------------------------------------------------------------
>UniRef100_A0A7 DHFR domain-containing protein n=1 Tax=Bacteroidales bacterium TaxID=2030927 RepID=A0A7X7BY75_9BACT
----------------------------------------------------------------------------------------------------
----------------------------------------------------------------------------------------------------
----------------------------------------------------------------------------------------------------
----------------------------------------------------------------------------------------------------
----------------------------------------------------------------------------------------------------
--------A-VMGR--------KT---FE---S--L---P------------A--------------K---P-----L-PV-------------------
------RI---N--------IR------------------------------------------------------------------------------
----------------------------------------------------------------------------------------------------
----------------------------------------------------------------------------------------------------
----------------------------------------------------------------------------------------------------
----------------------------------------------------------------------------------------------------
----------------------------------------------------------------------------------------------------
----------------------------------------------------------------------------------------------------
----------------------------------------------------------------------------------------------------
----------------------------------------------------------------------------------------------------
----------------------------------------------------------------------------------------------------
----------------------------------------------------------------------------------------------------
----------------------------------------------------------------------------------------------------
--------------------------------------------------------------------
>UniRef100_A0A8 dihydrofolate reductase n=1 Tax=Nymphon striatum TaxID=424472 RepID=A0A8J4Z703_9CHEL
----------------------------------------------------------------------------------------------------
----------------------------------------------------------------------------------------------------
----------------------------------------------------------------------------------------------------
----------------------------------------------------------------------------------------------------
----------------------------------------------------------------------------------------------------
-----------MGR--------KT---FD---S--I--------------------------G----K---P-----L-PK-------------------
------RL---N--------IV--I--T---R----N-------------M---------------------D---------------------------
---W------------------------A-----------------------------------------------------I-----------------
-----------------------------------------------------E--------------------------------------G-------
-------------------------------------V-----------------M-----------------R--------------------------
------------------V----------------------S---------S--LQ-----------------A--A----V------------D-----
-------L------------G---------------------------------------Gahie-------------S---------------------
-----------------------------------I-------H--------------A----------------Q------------------------
--N----------------D------------------E-----------------Ldae--------------L-----P---E---------E-----
I-F---V----AG---G----G-E---I---Y----RQ-AI---D-------------------------------------------------------
----------------------------------------------------------------------------------------------------
----------------------------------------------------------------------------------------------------
----------------------------------------------------------------------------------------------------
--------------------------------------------------------------------
>UniRef100_A0A1 dihydrofolate reductase (Fragment) n=1 Tax=Homalodisca liturata TaxID=320908 RepID=A0A1B6K184_9HEMI
----------------------------------------------------------------------------------------------------
----------------------------------------------------------------------------------------------------
----------------------------------------------------------------------------------------------------
----------------------------------------------------------------------------------------------------
----------------------------------------------------------------------------------------------------
----------------------------------------------------------------------------------------------------
----------------------------------------------------------------------------------------------------
----------------------------------------------------------------------------------------------------
----------------------------------------------------------------------------------------------------
----------------------------------------------------------------------------------------------------
----------------------------------------------------------------------------------------------------
----------------------------------------------------------------------------------------------------
----------------------------------------------------------------------------------------------------
--------------------------------------------------------------------------A-----L---D---------Q-----
T-W---V----LG---G----G-E---V---Y----RQ-TI---K----S-------R-----------Y------------------------------
F---H-----R-----L---YL----T-------------R---------------I--D-------------------S--------------------
-E----------F---E-----CD-----------S----YF-P---P---D-------I--N----------L----------------D--------G
--------P---------------------------E---L-------R-L------L----------E----P----E-EI--C----D-------S--
---R--V--PQ-G--------P------Q-----T----D----------------------------
>UniRef100_A0A3 dihydrofolate reductase n=1 Tax=Zetaproteobacteria bacterium TaxID=2026807 RepID=A0A3M2EPY4_9PROT
-----VVTLIW---A-M----D-------------R-----------N---------R--L----IG---D------R-------------H---R----
L---P--W---Ph-----I-------P-------------------------------------A-----D---M---R-------W---FR-RR-----
-----T---------M----------------G------------------K------------------------------------------------
----------------------------------------------------------------------------------------------------
----------------------------------------------------------------------------------------------------
-------PV-VMGR--------VT---FD---S--I---G---------------------------G---P-----L-PG-------------------
------RR---N--------IV--L--S---R----G-------------T---------------------G---------------------------
---R---------------------------------------------------------------------------------------------I--
-----------------------------------------------------E--------------------------------------G-------
-------------------------------------V-----------------E-----------------Q--------------------------
------------------V----------------------S---------C-----------------------------L------------E-----
-------A------------L---------------------------------------R-----------------D---------------------
-----------------------------------L-------F--------------A----------------A------------------------
--A----------------P------------------E---------------------------------------------T---------E-----
W-M---V----IG---G----A-T---L---Y----RQ-LL----------------P-----------E------------------------------
A---D-----R-----L---CW----T-------------E---------------I--D-------------------H--------------------
-V----------F---H-----GD-----------T----WF-P--------------------------------------------------------
----------------------------------------------------------------------------------------------------
--------------------------------------------------------------------
>UniRef100_A0A5 dihydrofolate reductase n=1 Tax=Muntiacus reevesi TaxID=9886 RepID=A0A5N3XXQ2_MUNRE
----------------------------------------------------------------------------------------------------
----------------------------------------------------------------------------------------------------
----------------------------------------------------------------------------------------------------
----------------------------------------------------------------------------------------------------
----------------------------------------------------------------------------------------------------
-----------MGR--------KT---WF---N--F---P------------E----K----N----R---S-----F-KD-------------------
------RI---N--------II--I--N---R----E-------------L-------------------------------------------------
----------------------------------------------------------------------------------------------------
----------------------------------------------------------------------------------------------------
----------------------------------------------------------------------------------------------------
-------------------------------------------------------K-----------------E--------------------------
----------------------------------------------------------------------------------------------------
---------------------------------------------------------------------------P------------------------
--H----------------R------------------K-------------------------------------------------------L-----
I-F------------------------L---P----KE-AM---N----K-------P-----------G------------------------------
H---L-----R-----L---FV----A-------------K---------------I--M-------------------Q--------------------
-E----------F---E-----RD-----------T----FF-P---E---N-------E----------------------------------------
----------------------------------------------------------------------------------------------------
--------------------------------------------------------------------
>UniRef100_A0A8 DHFR domain-containing protein n=1 Tax=Candidatus Vogelbacteria bacterium TaxID=2053638 RepID=A0A831LEJ9_9BACT
-----MISIIV---A-V----G-------------K-----------N---------N--E----IG---K------N-------------N---Q----
L---L--W---H------I-------P-------------------------------------E-----D---L---K-------H---FK-KI-----
-----T---------T----------------G------------------H------------------------------------------------
----------------------------------------------------------------------------------------------------
----------------------------------------------------------------------------------------------------
-------TV-IMGR--------NT---YF---S--I---G---------------------------D---H-----L-PN-------------------
------RK---N--------IV--L--S---R----N---------------------------------------------------------------
----------------------------------------------------------------------------------------------------
----------------------------------------------------------------------------------------------------
----------------------------------------------------------------------------------------------------
----------------------------------------------------------------------------------------------------
----------------------------------------------------------------------------------------------------
----------------------------------------------------------------------------------------------------
----------------------------------------------------------------------------------------------------
----------------------------------------------------------------------------------------------------
----------------------------------------------------------------------------------------------------
----------------------------------------------------------------------------------------------------
----------------------------------------------------------------------------------------------------
--------------------------------------------------------------------
>UniRef100_A0A1 Dihydrofolate reductase n=1 Tax=uncultured bacterium TaxID=77133 RepID=A0A1L5KJ29_9BACT
----MRIALIV---A-V----A-------------E-----------N---------G--V----IG---R------D-------------G---D----
L---P--W---H------L-------P-------------------------------------D-----D---L---K-------Y---FR-RL-----
-----T---------R----------------G------------------H-------------------------------------P----------
----------------------------------------------------------------------------------------------------
----------------------------------------------------------------------------------------------------
----------------------------------------------------------------------------------------------------
----------------------------------------------------------------------------------------------------
----------------------------------------------------------------------------------------------------
----------------------------------------------------------------------------------------------------
----------------------------------------------------------------------------------------------------
----------------------------------------------------------------------------------------------------
----------------------------------------------------------------------------------------------------
----------------------------------------------------------------------------------------------------
----------------------------------------------------------------------------------------------------
----------------------------------------------------------------------------------------------------
----------------------------------------------------------------------------------------------------
----------------------------------------------------------------------------------------------------
----------------------------------------------------------------------------------------------------
--------------------------------------------------------------------
>UniRef100_A0A2 dihydrofolate reductase (Fragment) n=1 Tax=Halorubrum sp. Ea1 TaxID=1480718 RepID=A0A256I7M4_9EURY
----------------------------------------------------------------------D------D-------------G---G----
M---P--W---H------Y-------P-------------------------------------A-----D---L---A-------H---FK-RL-----
-----T---------T----------------G------------------H------------------------------------------------
----------------------------------------------------------------------------------------------------
----------------------------------------------------------------------------------------------------
-------PV-IVGR--------KT---YE---S--I---A------------A----Ri---G----G---P-----L-PD-------------------
------RT---N--------VV--L--T---T--------------------------------------------------------------------
----------------------------------------------------------------------------------------------------
----------------------------------------------------------------------------------------------------
----------------------------------------------------------------------------------------------------
----------------------------------------------------------------------------------------------------
----------------------------------------------------------------------------------------------------
----------------------------------------------------------------------------------------------------
----------------------------------------------------------------------------------------------------
----------------------------------------------------------------------------------------------------
----------------------------------------------------------------------------------------------------
----------------------------------------------------------------------------------------------------
----------------------------------------------------------------------------------------------------
--------------------------------------------------------------------
>UniRef100_A0A9 Dihydrofolate reductase n=1 Tax=Candidatus Limadaptatus stercorigallinarum TaxID=2840845 RepID=A0A9D1HRT1_9FIRM
--------SIV---A-V----D-------------E-----------K---------W--G----IG---K------N-------------N---S----
L---L--F---D------I-------K-------------------------------------A-----D---M---R-------H---FV-EH-----
-----T---------R----------------G-------------------------------------------------------------------
----------------------------------------------------------------------------------------------------
----------------------------------------------------------------------------------------------------
-----K-IV-VMGS--------NT---LL---S--L---P------------G---------G----M---P-----L-KN-------------------
------RV---N--------IV--L--N---P----E-------------G---------------------S---------------------------
---Ded----------------------A-----------------------------------------------------A--------------E--
-----------------------------------------------------K--------------------------------------G-------
-------------------------------------Y-----------------T-----------------L--------------------------
------------------V----------------------R---------S--LD-----------------E--L----L------------H-----
-------T------------V---------------------------------------A-----------------G---------------------
-------------------------------------------Y--------------------------------------------------------
--------------------------------------------------------------------------A-----P---D---------N-----
V-Y---V----IG---G----A-M---M---Y----RT-LL-----------------------------------------------------------
----------------------------------------------------------------------------------------------------
----------------------------------------------------------------------------------------------------
----------------------------------------------------------------------------------------------------
--------------------------------------------------------------------
>UniRef100_A0A0 dihydrofolate reductase n=1 Tax=uncultured bacterium TaxID=77133 RepID=A0A059WZT1_9BACT
----KNYAAIY---A-V----S-------------E-----------N---------D--V----IG---H------E-------------N---S----
L---P--W---D------Lq------K-------------------------------------A-----D---L---S-------N---FM-TL-----
-----T---------K----------------S-------------------------------------------------------------------
--------------------------------------------------------------------P-------------D-----------------
-------------------------R-------------------------------------N---------------G-------N------------
----PP-VL-ICGG--------RT---LE---S--L---G----------------------Y----K---P-----L-KN-------------------
------RL---N--------IV--M--T---TnpdkD-------------E---------------------L---------------------------
---N------------------------E-----------------------------------------------------Fk-------------E--
-----------------------------------------------------A--------------------------------------G-------
-------------------------------------G-----------------L-----------------A--------------------------
------------------F----------------------T---------N--KQ-----------------D--L----L------------A-----
-------Y------------L---------------------------------------D-----------------T---------------------
-----------------------------------I----------------------------------------------------------------
--------------------------------------------------------------------------P-----N---E---------E-----
I-F---I----IG---G----R-D---M---W----V---------------------------------------------------------------
----------------------------------------------------------------------------------------------------
----------------------------------------------------------------------------------------------------
----------------------------------------------------------------------------------------------------
--------------------------------------------------------------------
>UniRef100_A0A3 dihydrofolate reductase (Fragment) n=1 Tax=Flavobacteriales bacterium TaxID=2021391 RepID=A0A3D0QNW7_9FLAO
----------------------------------------------------------------------------------------------------
----------------------------------------------------------------------------------------------------
----------------------------------------------------------------------------------------------------
----------------------------------------------------------------------------------------------------
----------------------------------------------------------------------------------------------------
--------------------------------------------------------------------------------F-------------------
------RQ---N--------TM--F--V---R----N-------------K---------------------N---------------------------
---C------------------------N-----------------------------------------------------F-----------------
-----------------------------------------------------P--------------------------------------N-------
-------------------------------------C-----------------I-----------------S--------------------------
------------------F----------------------H---------S--VQ-----------------E--A----I------------N-----
-------V------------C---------------------------------------Q-----------------Q---------------------
-----------------------------------H----------------------------------------------------------------
--------------------------------------------------------------------------N-----E---R---------E-----
A-F---I----IG---G----A-E---I---Y----RQ-AM---N----I-------E-----------I------------------------------
V---D-----R-----M---YI----T-------------N---------------V--D-------------------G--------------------
-T----------F---N-----AD-----------A----YF-Q---F---D-------K----------------------------------------
----------------------------------------------------------------------------------------------------
--------------------------------------------------------------------
>UniRef100_A0A4 Thymidylate synthase n=1 Tax=Dysosmobacter welbionis TaxID=2093857 RepID=A0A4D7AR78_9FIRM
--------AIV---V-V----D-------------Q-----------N---------W--A----IG---R------D-------------N---D----
L---L--F---S------L-------P-------------------------------------T-----D---M---K-------R---FR-SL-----
-----T---------L----------------G-------------------------------------------------------------------
----------------------------------------------------------------------------------------------------
----------------------------------------------------------------------------------------------------
-----G-TV-ILGR--------RT---LD---S--F---P------------G---------G----R---P-----L-PK-------------------
------RR---N--------IV--I--T---H----C---------------------------------------------------------------
---P------------------------D-----------------------------------------------------F--------------Sr-
-----------------------------------------------------E--------------------------------------G-------
-------------------------------------A-----------------E-----------------T--------------------------
------------------V----------------------S---------S------------------------------------------------
--------------------L---------------------------------------A-----------------A---------------------
-----------------------------------M-------R--------------E----------------A------------------------
--T----------------A------------------G-----------------T-----------------P-----P---D---------Q-----
L-W---V----IG---G----G-S---I---Y----AA-LL---S----Q-------C------------------------------------------
----A-----R-----A---YVt---R-------------V---------------D--A-------------------A--------------------
-A----------E---G-----AD-----------S----FF-P---N----------------------------------------------------
------------------------------------------------------------------LDK----L----P-GW--T----V-------R--
---A--V--S--E--------P------V-----T----E----NG---------L-TYRFYDYV---
>UniRef100_W4RP dihydrofolate reductase n=1 Tax=Mesobacillus boroniphilus JCM 21738 TaxID=1294265 RepID=W4RPC1_9BACI
------ISLIW---A-M----D-------------E-----------N---------R--V----IG---Y------H-------------N---Q----
L---P--W---R------L-------P-------------------------------------E-----D---L---K-------F---FK-RV-----
-----T---------M----------------G------------------H-------------------------------------P----------
------------------------------------------I-------------------------A-------------W-----------------
-------------------------E-------------------------------------G---------------K-------H------------
----MN----------------------------------------------------------------------------------------------
----------------------------------------------------------------------------------------------------
----------------------------------------------------------------------------------------------------
----------------------------------------------------------------------------------------------------
----------------------------------------------------------------------------------------------------
----------------------------------------------------------------------------------------------------
----------------------------------------------------------------------------------------------------
----------------------------------------------------------------------------------------------------
----------------------------------------------------------------------------------------------------
----------------------------------------------------------------------------------------------------
----------------------------------------------------------------------------------------------------
----------------------------------------------------------------------------------------------------
----------------------------------------------------------------------------------------------------
--------------------------------------------------------------------
>UniRef100_UPI0 dihydrofolate reductase-like n=1 Tax=Schistocerca americana TaxID=7009 RepID=UPI001F4F6365
----------------------------------------------------------------------------------------------------
----------------------------------------------------------------------------------------------------
----------------------------------------------------------------------------------------------------
----------------------------------------------------------------------------------------------------
----------------------------------------------------------------------------------------------------
----------------------------------------------------------------------------------------------------
----------------------------------------------------------------------------------------------------
----------------------------------------------------------------------------------L--------------G--
-----------------------------------------------------E--------------------------------------E-------
-------------------------------------V-----------------I-----------------V--------------------------
------------------H----------------------T---------S--LE-----------------D--A----I------------K-----
-------D------------L-------------------------------------------------------------------------------
----------------------------------------------------------------------------------------------------
--H----------------N------------------R-----------------Q-----------------D-----V---E---------T-----
V-W---V----IG---G----S-S---V---Y----DE-MM---K----S-------S-----------Y------------------------------
C---H-----R-----L---YI----T-------------N---------------I--L-------------------K--------------------
-D----------Y---N-----CD-----------T----FF-P---E---I---------------------G----------------S--------Q
-----------------------------------------------------------------Y------------K-SV--S----D-------P--
---T--V--PS-G--------I------Q-----E----E----NG---------I-QFQYK------
>UniRef100_A0A0 Bifunctional deaminase-reductase domain protein n=1 Tax=Candidatus Jorgensenbacteria bacterium GW2011_GWC1_48_8 TaxID=1618666 RepID=A0A0G1UZ37_9B
--------IIA---A-L----T-------------A-----------D---------G--F----IA---K------D-------------A---R----
H---PafW---T------S-------K-------------------------------------E-----D---K---K-------F---FA-EM-----
-----T----------------------------------------------------------------------------------------------
----------------------------------------------------------------------------------------------------
-------------------------------------------------------------------------------K-------K------------
----AG-VV-IMGR--------TT---YE---T--I--------------------------G----R---P-----L-KD-------------------
------RL---N--------IV--Y--S---R----Q-------------G-------------------------------------------------
----------------------------------------------------------------------------------------------------
--------------------------------------------------------------------------------------------G-------
-------------------------------------N-----------------Y-----------------Pgvevt---------------------
------------------A----------------------E---------G--PA-----------------E--L----F------------K-----
-------N------------Le--------------------------------------A-----------------R---------------------
-----------------------------------G-------Y--------------------------------------------------------
------------------------------------------------------------------------------------S---------E-----
A-A---I----MG---G----S-S---I---Y----TM-FM---A----S-------G-----------M------------------------------
V---Q-----K-----L---YL----T-------------V-----------------------------------------------------------
----------------------------------------------------------------------------------------------------
----------------------------------------------------------------------------------------------------
--------------------------------------------------------------------
>UniRef100_UPI0 dihydrofolate reductase n=1 Tax=Acinetobacter baumannii TaxID=470 RepID=UPI00148F0BB6
----------------------------------------------------------------------------------------------------
----------------------------------------------------------------G-----D---L---K-------Y---FK-SI-----
-----T---------A----------------G------------------Y------------------------------------------------
----------------------------------------------------------------------------------------------------
----------------------------------------------------------------------------------------------------
-------PV-IMGR--------TT---YF---S--L---P------------F--------------R---P-----L-KG-------------------
------RK---N--------IV------------------------------------------------------------------------------
---L------------------------N-----------------------------------------------------L--------------G--
-----------------------------------------------------G--------------------------------------E-------
-------------------------------------Pipea-------------T-----------------C--------------------------
------------------V----------------------Y---------S--FD-----------------E--A----F------------A-----
-------E------------A-------------------------------------------------------------------------------
----------------------------------------------------------------------------------------------------
--------------------------------------------------------E-----------------P-----A---E---------K-----
C-F---I----MG---G----A-S---V---Y----RA-AI-----------------------------------------------------------
----------------------------------------------------------------------------------------------------
----------------------------------------------------------------------------------------------------
----------------------------------------------------------------------------------------------------
--------------------------------------------------------------------
>UniRef100_A0A8 dihydrofolate reductase n=1 Tax=Nyctereutes procyonoides TaxID=34880 RepID=A0A811Y6C0_NYCPR
----------------------------------------------------------------------------------------------------
----------------------------------------------------------------------------------------------------
----------------------------------------------------------------------------------------------------
----------------------------------------------------------------------------------------------------
----------------------------------------------------------------------------------------------------
--------M-IMGR--------KI---WF---S--I---L------------E----K----T----Q---P-----L-KE-------------------
------GI---N--------LM--L--S---R----D-------------L---------------------K---------------------------
---E------------------------P-----------------------------------------------------P--------------Q--
-----------------------------------------------------E--------------------------------------G-------
-------------------------------------H-----------------F-----------------L--------------------------
------------------A----------------------K---------S--LY-----------------D--P----L------------K-----
-------F------------I---------------------------------------E-----------------Q---------------------
-----------------------------------G-------H--------------L----------------G------------------------
--G----------------S------------------V-----------------V---------------------------E---------R-----
L-S---V----FG---S----G------------------------------------------------------------------------------
----------------------------------------------------------------------------------------------------
----------------------------------------------------------------------------------------------------
----------------------------------------------------------------------------------------------------
--------------------------------------------------------------------
>UniRef100_A0A8 Ubiquitin-fold modifier 1 n=2 Tax=Didymodactylos carnosus TaxID=1234261 RepID=A0A813T8U1_9BILA
MSMKRFLTIIV---A-M----D-------------E-----------R---------N--G----IG---L------N-------------N---T----
L---P--W---H------L-------K-------------------------------------N-----D---M---K-------M---FR-HI-----
-----H---------I------------------------------------------------------------------------------------
----------------------------------------------------------------------------------------------------
----------------------------------------------------------------------------------------------------
----------------------------------------------------------------------------------------------------
----------------------------------------------------------------------------------------------------
----------------------------------------------------------------------------------------------------
----------------------------------------------------------------------------------------------------
----------------------------------------------------------------------------------------------------
----------------------------------------------------------------------------------------------------
----------------------------------------------------------------------------------------------------
----------------------------------------------------------------------------------------------------
----------------------------------------------------------------------------------------------------
----------------------------------------------------------------------------------------------------
----------------------------------------------------------------------------------------------------
----------------------------------------------------------------------------------------------------
----------------------------------------------------------------------------------------------------
--------------------------------------------------------------------
>UniRef100_A0A2 dihydrofolate reductase n=1 Tax=Candidatus Gastranaerophilales bacterium HUM_18 TaxID=1916231 RepID=A0A292S9V7_9BACT
-------SSIF---A-M----L-------------P-----------N---------G--S----IG---H------K-------------N---S----
L---P--W---K------GqkykeiaR-------------------------------------R-----D---M---E-------H---FK-NV-----
-----T---------E----------------G------------------K------------------------------------------------
----------------------------------------------------------------------------------------------------
----------------------------------------------------------------------------------------------------
-------SV-VMGY--------NT---FE---S--L---N----------------------F----K---P-----L-KN-------------------
------RL---N--------HF--IitS---R----D-------------L---------------------P---------------------------
---L------------------------N-----------------------------------------------------L--------------P--
-----------------------------------------------------D--------------------------------------N-------
-------------------------------------V-----------------I-----------------K--------------------------
------------------I----------------------N------------IC--------------------------------------D-----
-------F------------I---------------------------------------D-----------------K---------------------
-----------------------------------F-------K--------------D-----------------------------------------
--------------------------------------------------------------------------S-----E---E---------E-----
V-V---C----IG---G----S-M---L---Y----DT-LL---K----Y-------S-----------K------------------------------
V---V---------------YR----S-------------I---------------F--Y-------------------I--------------------
-E----------E---L-----MD-----------I----YH-D--------------------------------------------------------
----------------------------------------------------------------------------------------------------
--------------------------------------------------------------------
>UniRef100_A0A2 dihydrofolate reductase n=1 Tax=Amorphotheca resinae ATCC 22711 TaxID=857342 RepID=A0A2T3BG89_AMORE
----RDLTLIV---A-A----T-------------N-----------S---------M--G----IG---R------S-------------G---T----
L---P--W---Tg-----L-------R-------------------------------------N-----E---M---A-------Y---FA-RV-----
-----T---------K------------------------------------------------------------------------------------
----------------------------------------------------------------------------------------------------
----------------------------------------------------------------------------------------------------
----------------------------------------------------------------------------------------------------
----------------------------------------------------------------------------------------------------
----------------------------------------------------------------------------------------------------
----------------------------------------------------------------------------------------------------
----------------------------------------------------------------------------------------------------
----------------------------------------------------------------------------------------------------
----------------------------------------------------------------------------------------------------
----------------------------------------------------------------------------------------------------
----------------------------------------------------------------------------------------------------
----------------------------------------------------------------------------------------------------
----------------------------------------------------------------------------------------------------
----------------------------------------------------------------------------------------------------
----------------------------------------------------------------------------------------------------
--------------------------------------------------------------------
>UniRef100_A0A6 dihydrofolate reductase n=1 Tax=viral metagenome TaxID=1070528 RepID=A0A6C0I7F9_9ZZZZ
------LNLIY---C-V----D-------------N-----------S---------G--L----FG---R------R-------------N---T----
L---P--W---Y------F-------K-------------------------------------E-----D---L---K-------Y---FK-DI-----
-----T---------I----------------N------------------F-------------------------------------N----------
------------------------------------------K-------------------------I-------------------------------
-------------------------------------------------------------------------------I-------D------------
----DN-II-VMGY--------NT---WT---S--L---K------------S------------------K-----L-PN-------------------
------RI---N--------IL--I--S---S----R-------------Y---------------------N---------------------------
---Knk----------------------E-----------------------------------------------------N--------------K--
-----------------------------------------------------E--------------------------------------P-------
-------------------------------------D-----------------Y-----------------C--------------------------
------------------Y----------------------K---------T--FD-----------------D--F----I------------N-----
-------D------------C---------------------------------------K---------------------------------------
---------------------------------------------------------------------------K------------------------
--D----------------K------------------T-----------------F-----------------Y-----N---R---------N-----
I-F---I----IG---G----K-K---L---L----SY-AI-----------------------------------------------------------
----------------------------------------------------------------------------------------------------
----------------------------------------------------------------------------------------------------
----------------------------------------------------------------------------------------------------
--------------------------------------------------------------------
>UniRef100_A0A6 dihydrofolate reductase n=1 Tax=Notothenia coriiceps TaxID=8208 RepID=A0A6I9N8H1_9TELE
----KPVRLIA---A-A----C-------------N-----------D---------M--G----IG---K------E-------------G---E----
M---P--W---S------L-------P-------------------------------------S-----E---F---Q-------W---FLnKV-----
-----T----------------------------------------------------------------------------------------------
------------------------------------------T-------------------------V-------------S-----------------
-------------------------R-------------------------------------P---------------G-------K------------
----FN-MM-VWGK--------KS---WF---S--H---P------------E----S----T----F---P-----L-PN-------------------
------IL---H--------VV--L--S---S----T---------------------------------------------------------------
---L------------------------D-----------------------------------------------------S--------------P--
-----------------------------------------------------P--------------------------------------D-------
-------------------------------------H-----------------Ahf---------------V--------------------------
------------------G----------------------S---------D--LE-----------------A--A----V------------R-----
-------L------------A-------------------------------------------------------------------------------
----------------------------------------------------------G----------------S------------------------
--Pp---------------L------------------A-----------------D-----------------L-----I---E---------T-----
I-W---I----VG---G----V-Q---V---Y----KV-S------------------------------------------------------------
----------------------------------------------------------------------------------------------------
----------------------------------------------------------------------------------------------------
----------------------------------------------------------------------------------------------------
--------------------------------------------------------------------
>UniRef100_A0A7 dihydrofolate reductase n=1 Tax=Proteus phage 10 TaxID=2759182 RepID=A0A7D7ILE8_9CAUD
----------A---C-V----T-------------S-----------S---------L--G----IG---K------D-------------N---Q----
L---V--Y---R------S-------K-------------------------------------E-----D---M---A-------F---FM-AH-----
-----T---------D------------------------------------------------------------------------------------
----------------------------------------------------------------------------------------------------
----------------------------------------------------------------------------------------------------
----EC-PV-IMGL--------AT---FE---S--I--------------------------G----K---P-----L-KN-------------------
------RR---N--------IV--L--T---S----Np------------D---------------------E---------------------------
---L------------------------N-----------------------------------------------------K--------------Kye
s----------------------------------------------------Y--------------------------------------Gtft----
-------------------------------------I-----------------I-----------------F--------------------------
------------------V----------------------S---------N--LV-----------------D--A----V------------A-----
-------H------------A---------------------------------------V-----------------K---------------------
-----------------------------------F-------A--------------D----------------E------------------------
--Q----------------T--------------------------------------------------------------------------P-----
I-C---I----IG---G----E-S---V---Y----NQ-FL---Q----Y-------T------------------------------------------
----D-----K-----C---FL----T-------------V---------------A--N-------------------I--------------------
-D----------V---D-----CD-----------R----HF-P---N----------------------------------------------------
----------------------------------------------------------------------------------------------------
--------------------------------------------------------------------
>UniRef100_A0A2 Bacterial bifunctional deaminase-reductase C-terminal domain-containing protein n=1 Tax=Thaumarchaeota archaeon TaxID=2026795 RepID=A0A2E4HMU5_9A
----------------------------------------------------------------------------------------------------
----------------------------------------------------------------------------------------------------
----------------------------------------------------------------------------------------------------
----------------------------------------------------------------------------------------------------
----------------------------------------------------------------------------------------------------
----MQ-MM-MMGR--------KT---YD---E--V---Kkyl---------S----S----H----Y---L-----Y-PN-------------------
------KD---V--------YV--F--T---R----T-------------K---------------------E---------------------------
---P------------------------D-----------------------------------------------------V--------------G--
-----------------------------------------------------R--------------------------------------T-------
-------------------------------------T-----------------F-----------------V--------------------------
------------------T----------------------G---------D--PV-----------------D--L----V------------E-----
-------Q------------L---------------------------------------K-----------------S---------------------
---------------------------------------------------------------------------E------------------------
--------------------------------------------------------------------------P-----G---K---------N-----
I-W---C----VG---G----A-E---L---I----NE-LL---K----H-------D-----------L------------------------------
I---D-----E-----F---II----S-------------I---------------A-------------------------------------------
----------------------------------------------------------------------------------------------------
----------------------------------------------------------------------------------------------------
--------------------------------------------------------------------
>UniRef100_A0A2 dihydrofolate reductase (Fragment) n=1 Tax=Candidatus Saccharibacteria bacterium 32-50-10 TaxID=1970480 RepID=A0A258FXW5_9BACT
--------IVV---A-Y----D-------------K-----------Q---------R--G----IG---A------A-------------G---D----
L---L--W---Qrd----L-------P-------------------------------------A-----D---L---E-------H---FK-QL-----
-----T---------M----------------G------------------G------------------------------------------------
----------------------------------------------------------------------------------------------------
----------------------------------------------------------------------------------------------------
-------SI-VMGR--------KT---YE---S--I--------------------------G----R---A-----L-PG-------------------
------RE---N--------IV--V--S---H----G-------------P-------------------------------------------------
----------------------------------------------------------------------------------------------------
----------------------------------------------------------------------------------------------------
----------------------------------------------------------------------------------------------------
----------------------------------------------------------------------------------------------------
----------------------------------------------------------------------------------------------------
----------------------------------------------------------------------------------------------------
----------------------------------------------------------------------------------------------------
----------------------------------------------------------------------------------------------------
----------------------------------------------------------------------------------------------------
----------------------------------------------------------------------------------------------------
----------------------------------------------------------------------------------------------------
--------------------------------------------------------------------
>UniRef100_A0A5 DHFR domain-containing protein n=1 Tax=Cafeteria roenbergensis TaxID=33653 RepID=A0A5A8CG24_CAFRO
----------------------------------------------------------------------------------------------------
----------------------------------------------------------------------------------------------------
----------------------------------------------------------------------------------------------------
----------------------------------------------------------------------------------------------------
----------------------------------------------------------------------------------------------------
-----------------------------------M---P------------E----A----Q----R---P-----F-AG-------------------
------RL---N--------VV--L--S---R----Q-------------Phpavka---------------A---------------------------
---L------------------------R-----------------------------------------------------L--------------P--
-----------------------------------------------------D--------------------------------------S-------
-------------------------------------V-----------------V-----------------L--------------------------
------------------A----------------------P---------S--LD-----------------A--A----L------------A-----
-------E------------L---------------------------------------R-----------------S---------------------
-----------------------------------C----------------------------------------------------------------
--E----------------D------------------R-----------------E-----------------A-----L---E---------T-----
I-H---V----IG---G----A-S---V---Y----DL-AL---S----S-------G-----------V------------------------------
V---D-----L-----L---LL----T-------------H---------------V--Q-------------------H--------------------
-Q----------A---E-----S---------------------------------------I----------E----------------T--------D
--------T---------------------------A---M-------T-W------PL---P--ADSP----Y----Q---------------------
---R--V--LQ-Gp-------P------M-----L----E----NG---------F-LFQFTAWAK--
>UniRef100_A0A9 dihydrofolate reductase n=1 Tax=Coleofasciculaceae cyanobacterium SM2_3_26 TaxID=2720472 RepID=A0A968LC35_9CYAN
-----EIIIIA---A-L----G-------------R-----------Sn--------R--A----IG---K------N-------------G---K----
L---P--W---Q------L-------I-------------------------------------Pe----D---V---K-------R---FR-EV-----
-----T---------L----------------G------------------H------------------------------------------------
----------------------------------------------------------------------------------------------------
----------------------------------------------------------------------------------------------------
-------SV-IMGR--------KT---WE---H-------------------------------------------------------------------
----------------------------------------------------------------------------------------------------
----------------------------------------------------------------------------------------------------
----------------------------------------------------------------------------------------------------
----------------------------------------------------------------------------------------------------
----------------------------------------------------------------------------------------------------
----------------------------------------------------------------------------------------------------
----------------------------------------------------------------------------------------------------
----------------------------------------------------------------------------------------------------
----------------------------------------------------------------------------------------------------
----------------------------------------------------------------------------------------------------
----------------------------------------------------------------------------------------------------
----------------------------------------------------------------------------------------------------
--------------------------------------------------------------------
>UniRef100_A0A3 dihydrofolate reductase n=1 Tax=Seriola lalandi dorsalis TaxID=1841481 RepID=A0A3B4X5P7_SERLL
----------------------------------------------------------------------------------------------------
----------------------------------------------------------------------------------------------------
----------------------------------------------------------------------------------------------------
----------------------------------------------------------------------------------------------------
----------------------------------------------------------------------------------------------------
----------------------------------------------------------------------------------------------------
----------------------------------------------------------------------------------------------------
----------------------------------------------------------------------------------------------------
-----------------------------------------------------A--------------------------------------G-------
-------------------------------------A-----------------H-----------------Hl-------------------------
------------------A----------------------A---------D--FS-----------------S--A----L------------R-----
-------L------------V-------------------------------------------------------------------------------
----------------------------------------------------------E----------------S------------------------
--E----------------L------------------A-----------------D-----------------Q-----A---D---------Q-----
V-W---I----IG---G----S-S---L---Y----KE-LM---E----R-------P-----------G------------------------------
T---K-----R-----L---FV----T-------------R---------------I--L-------------------K--------------------
-Q----------F---D-----CD-----------T----FL-P---Q----------------------------------------------------
----------------------------------------------------------------------------------------------------
--------------------------------------------------------------------
>UniRef100_A0A0 dihydrofolate reductase n=1 Tax=Mycoplasmoides gallisepticum S6 TaxID=1006581 RepID=A0A0F6CLS9_MYCGL
------IKLIV---A-M----D-------------E-----------A---------N--L----IG---K------K-------------D---K----
M---P--W---H------I-------K-------------------------------------E-----E---F---E-------H---FK-KT-----
-----T---------I----------------G------------------H------------------------------------------------
----------------------------------------------------------------------------------------------------
----------------------------------------------------------------------------------------------------
-------AL-LFGK--------TT---FL---G--L---P------------G------------------K-----L-EN-------------------
------RK---H--------YV--F--S---R----K-------------D---------------------Q---------------------------
---I------------------------P-----------------------------------------------------N--------------A--
-----------------------------------------------------D--------------------------------------E-------
-------------------------------------------------------------------------T--------------------------
------------------I----------------------R---------N--EK-----------------E--L----L------------E-----
-------L------------F---------------------------------------K---------------------------------------
-----------------------------------A-------Y--------------K----------------D------------------------
--S----------------Q------------------D-------------------------------------------------------I-----
L-F---I----AG---G----K-Y---I---Y----EH-YY---Q----Y--------------------------------------------------
A---D-----E-----L---II----S-------------R---------------I--K-------------------N--------------------
-K----------Y---E-----GD-----------V----YL-N---L---D-------L--S----------N----------------Y--------F
--------L---------------------------M---------------------------------------------------------------
--------------------------------------------------------------------
>UniRef100_A0A8 dihydrofolate reductase n=1 Tax=Candidula unifasciata TaxID=100452 RepID=A0A8S4A143_9EUPU
-----------------------------------------------N---------R--G----IG---K------N-------------G---A----
L---P--W---Ph-----L-------R-------------------------------------E-----D---H---E-------F---YT--------
--------------------------------G------------------L-------------------------------------Ck---------
------------------------------------------T-------------------------T-------------K-----------------
-------------------------D-------------------------------------P---------------N-------K------------
----KN-GI-IMGR--------NG---WQ---S--W---E------------I----E----N----K---T-----N-PK-------------------
------MS---T--------VV--V--S---H----S-------------L---------------------S---------------------------
---T------------------------D-----------------------------------------------------E--------------P--
-----------------------------------------------------H--------------------------------------C-------
-------------------------------------R-----------------G-----------------V--------------------------
------------------A----------------------G---------S--FD-----------------E--A----L------------R-----
-------M------------F-------------------------------------------------------------------------------
-------------------------------------------Y--------------E----------------A------------------------
--P----------------D------------------R-----------------H-----------------D-----I---E---------S-----
I-Y---I----LG---G----R------------------------------------------------------------------------------
----------------------------------------------------------------------------------------------------
----------------------------------------------------------------------------------------------------
----------------------------------------------------------------------------------------------------
--------------------------------------------------------------------
>UniRef100_A0A1 Bacterial bifunctional deaminase-reductase C-terminal domain-containing protein n=1 Tax=Candidatus Roizmanbacteria bacterium RIFCSPLOWO2_01_FULL_
----------------------------------------------------------------------------------------------------
----------------------------------------------------------------------------------------------------
----------------------------------------------------------------------------------------------------
----------------------------------------------------------------------------------A-----------------
-------------------------E-------------------------------------N---------------T-------H------------
----FD-VV-LMGR--------KT---YE---MglK---M------------G----F----T----N---P-----Y-PH-------------------
------LK---Q--------YV--F--S---R----T-------------M---------------------P---------------------------
---E------------------------S-----------------------------------------------------P--------------D--
-----------------------------------------------------P--------------------------------------N-------
-------------------------------------V-----------------E--------------------------------------------
------------------L----------------------V------------SE-----------------D--P----V------------E-----
-------F------------V---------------------------------------R-----------------E---------------------
-----------------------------------L-------K--------------E----------------Q------------------------
--------------------------------------------------------------------------P-----G---K---------D-----
I-W---L----CG---G----A-Q---L---A----TA-LL---E----E-------G-----------L------------------------------
I---D-----E-----L---IL----K-------------V---------------V-------------------------------------------
----------------------------------------------------------------------------------------------------
----------------------------------------------------------------------------------------------------
--------------------------------------------------------------------
>UniRef100_A0A2 dihydrofolate reductase n=1 Tax=Thalassobius sp. TaxID=1979401 RepID=A0A2E9G2C2_9RHOB
-----VISLIW---A-R----T-------------H-----------N---------F--G----IG---H------K-------------G---D----
L---P--W---Grd----F-------P-------------------------------------T-----D---L---K-------W---FK-AV-----
-----T---------T------------------------------------------------------------------------------------
----------------------------------------------------------------------------------------------------
---------------------------------------------------------------H---------------N-------P------------
----KA-LL-VVGR--------ET---YE---G--L---P------------P----L----P----D---R-----Q-FA-------------------
------VL---T--------TS--V--S---E----K-------------T---------------------P---------------------------
---I------------------------D-----------------------------------------------------Gte------------G--
-----------------------------------------------------N--------------------------------------G-------
-------------------------------------Y-----------------Y-----------------Y--------------------------
------------------P--------------------------------D--I--------------------------P------------T-----
-------L------------L---------------------------------------E-----------------E---------------------
-----------------------------------H----------------------------------------------------------------
--------------------------------------------------------------------------S-----E---T---------D-----
L-I---V----IG---G----G-H---C---Y----KQ-WF---A----M-------A------------------------------------------
----D-----V-----V---YE----T-------------I---------------I--Y-------------------G--------------------
-S----------Y---P-----VD-----------V----FC-P---M----------------------------------------------------
----------------------------------------------------------------------------------------------------
--------------------------------------------------------------------
>UniRef100_A0A3 dihydrofolate reductase (Fragment) n=1 Tax=Lactobacillus sp. TaxID=1591 RepID=A0A349MXX7_9LACO
--------LIW---A-E----D-------------R-----------N---------H--L----IG---R------N-------------G---Q----
L---P--W---H------L-------P-------------------------------------A-----D---A---R-------F---FR-QQ-----
-----T---------T----------------G-------------------------------------------------------------------
----------------------------------------------------------------------------------------------------
----------------------------------------------------------------------------------------------------
-----H-AV-IMGK--------RT---FL---S--L--------------------------G----K---P-----L-PN-------------------
------RR---N--------LV--L--S---S--------------------------------------------------------------------
----------------------------------------------------------------------------------------------------
----------------------------------------------------------------------------------------------------
----------------------------------------------------------------------------------------------------
----------------------------------------------------------------------------------------------------
----------------------------------------------------------------------------------------------------
----------------------------------------------------------------------------------------------------
----------------------------------------------------------------------------------------------------
----------------------------------------------------------------------------------------------------
----------------------------------------------------------------------------------------------------
----------------------------------------------------------------------------------------------------
----------------------------------------------------------------------------------------------------
--------------------------------------------------------------------
>UniRef100_A0A3 Bcdfr1 n=1 Tax=Botryotinia fuckeliana (strain B05.10) TaxID=332648 RepID=A0A384K757_BOTFB
-PPIPDFTLIV---A-A----T-------------Q-----------Q---------M--G----IG---R------H-------------G---T----
L---P--W---Tg-----L-------R-------------------------------------K-----E---M---A-------Y---FA-RV-----
-----T---------K----------------R-------------------------------------------------------------------
----------------------------------------------------------------------------------------------------
----------------------------------------------------------------------------------------------------
----------------------------------------------------------------------------------------------------
----------------------------------------------------------------------------------------------------
----------------------------------------------------------------------------------------------------
----------------------------------------------------------------------------------------------------
----------------------------------------------------------------------------------------------------
----------------------------------------------------------------------------------------------------
----------------------------------------------------------------------------------------------------
----------------------------------------------------------------------------------------------------
----------------------------------------------------------------------------------------------------
----------------------------------------------------------------------------------------------------
----------------------------------------------------------------------------------------------------
----------------------------------------------------------------------------------------------------
----------------------------------------------------------------------------------------------------
--------------------------------------------------------------------
>UniRef100_UPI0 dihydrofolate reductase n=1 Tax=Sneathiella glossodoripedis TaxID=418853 RepID=UPI00068555CF
-------SAIL---A-V----S-------------E-----------N---------G--V----IG---S------D-------------N---S----
L---P--W---R------L-------S-------------------------------------N-----D---L---Q-------W---FK-KH-----
-----T---------L----------------N-------------------------------------------------------------------
----------------------------------------------------------------------------------------------------
----------------------------------------------------------------------------------------------------
-----K-PM-IMGR--------KT---FA---S--L---P------------G----T----L-------------------------------------
----------------------------------------------------------------------------------------------------
----------------------------------------------------------------------------------------------------
----------------------------------------------------------------------------------------------------
----------------------------------------------------------------------------------------------------
----------------------------------------------------------------------------------------------------
----------------------------------------------------------------------------------------------------
----------------------------------------------------------------------------------------------------
----------------------------------------------------------------------------------------------------
----------------------------------------------------------------------------------------------------
----------------------------------------------------------------------------------------------------
----------------------------------------------------------------------------------------------------
----------------------------------------------------------------------------------------------------
--------------------------------------------------------------------
>UniRef100_A0A8 Dihydrofolate reductase n=1 Tax=Candidatus Poseidoniales archaeon TaxID=2163009 RepID=A0A8S8YJA1_9ARCH
----------------------------------------------------------------------------------------------------
----------------------------------------------------------------------------------------------------
----------------------------------------------------------------------------------------------------
----------------------------------------------------------------------------------------------------
---------------------------------------------------------------A---------------D-------G------------
----FN-AV-IMGR--------KT---WD---S--L---P------------D----A----Y----Q---P-----Y-P--------------------
----------------------------------------------------------------------------------------------------
----------------------------------------------------------------------------------------------------
----------------------------------------------------------------------------------------------------
----------------------------------------------------------------------------------------------------
----------------------------------------------------------------------------------------------------
----------------------------------------------------------------------------------------------------
----------------------------------------------------------------------------------------------------
----------------------------------------------------------------------------------------------------
----------------------------------------------------------------------------------------------------
----------------------------------------------------------------------------------------------------
----------------------------------------------------------------------------------------------------
----------------------------------------------------------------------------------------------------
--------------------------------------------------------------------
>UniRef100_K8Z3 dihydrofolate reductase n=1 Tax=Nannochloropsis gaditana (strain CCMP526) TaxID=1093141 RepID=K8Z3B1_NANGC
----------------------------------------------------------------------------------------------------
----------------------------------------------------------------------------------------------------
----------------------------------------------------------------------------------------------------
----------------------------------------------------------------------------------------------------
----------------------------------------------------------------------------------------------------
-----------MGR--------RT---WD---S--L---P------------V--------------K---P-----L-GR-------------------
------RL---N--------IV--V--S---S----R---------------------------------------------------------------
----------------------------D-----------------------------------------------------I--------------E--
-----------------------------------------------------G--------------------------------------P-------
-------------------------------------Q-----------------H-----------------V--------------------------
------------------V----------------------R---------S--VE-----------------A--A----I------------Da----
-------A------------L---------------------------------------S-----------------A---------------------
-----------------------------------G-------Y--------------A-----------------------------------------
----------------------------------------------------------------------------------------------R-----
I-S---G----IG---G----Y-G---I---F----EA-LL---P----L-------S------------------------------------------
----Q-----R-----M---LI----T-------------E---------------V--D-------------------L--------------------
-E----------Vq--E-----PD-----------T----WF-P--------------------------------------------------------
----------------------------------------------------------------------------------------------------
--------------------------------------------------------------------
>UniRef100_A0A0 dihydrofolate reductase (Fragment) n=1 Tax=Mycoplasmataceae bacterium RV_VA103A TaxID=1528105 RepID=A0A0H1SEH9_9MOLU
------ISLIW---A-M----A-------------V-----------D---------R--V----IG---M------E-------------N---A----
M---P--W---N------L-------P-------------------------------------A-----D---L---A-------W---FK-QI-----
-----T---------A----------------K------------------Q------------------------------------------------
----------------------------------------------------------------------------------------------------
----------------------------------------------------------------------------------------------------
----------------------------------------------------------------------------------------------------
----------------------------------------------------------------------------------------------------
----------------------------------------------------------------------------------------------------
----------------------------------------------------------------------------------------------------
----------------------------------------------------------------------------------------------------
----------------------------------------------------------------------------------------------------
----------------------------------------------------------------------------------------------------
----------------------------------------------------------------------------------------------------
----------------------------------------------------------------------------------------------------
----------------------------------------------------------------------------------------------------
----------------------------------------------------------------------------------------------------
----------------------------------------------------------------------------------------------------
----------------------------------------------------------------------------------------------------
--------------------------------------------------------------------
>UniRef100_A0A8 dihydrofolate reductase n=1 Tax=Polyangiaceae bacterium TaxID=2268199 RepID=A0A849Z4L6_9DELT
----EPLAMIL---A-L----G-------------P-----------K---------G--E----LG---Q------S-------------G---R----
V---P--W---D------V-------R-------------------------------------E-----D---R---A-------F---FA-TT-----
-----T---------R----------------G-------------------------------------------------------------------
----------------------------------------------------------------------------------------------------
----------------------------------------------------------------------------------------------------
-----H-AV-IMGR--------RT---WE---E------------------------R----R----S---P-----L-PG-------------------
------RT---N--------FV--V--S---T----S-------------I-------------------------------------------------
---G------------------------P-----------------------------------------------------L-----------------
-----------------------------------------------------E--------------------------------------G-------
-------------------------------------A-----------------E-----------------S--------------------------
------------------F----------------------S---------T--LS-----------------A--A----I------------A-----
-------A------------A---------------------------------------R---------------------------------------
----------------------------------------------------------------------------------------------------
--------------------------------------------------------A-----------------R-----G---A---------M-----
P-F---V----IG---G----A-R---L---Y----EE-GL---G----E-------A------------------------------------------
----T-----R-----V---YL----T-------------E---------------I--Ge------------------P--------------------
-A----------P---E-----AD-----------V----FF-H---L---D-------R--S----------R--------------------------
----------------------------------------------------------------------------------------------------
--------------------------------------------------------------------
>UniRef100_A0A0 dihydrofolate reductase n=1 Tax=Rickettsia argasii T170-B TaxID=1268837 RepID=A0A0F3REJ3_9RICK
----------------------------------------------------------------------------------------------------
M---P--W---S------Y-------T-------------------------------------K-----E---F---E-------Y---FY-Q------
----------------------------------------------------------------------------------------------------
----------------------------------------------------------------------------------------------------
---------------------------------------------------------------T---------------V-------K------------
----NN-II-VMGR--------KT---FD---S--I---P------------T--------------K---I-----L-KN-------------------
------CI---C--------IV--F--S---R----N-------------T---------------------P---------------------------
---L------------------------Q-----------------------------------------------------S--------------Y--
-----------------------------------------------------N--------------------------------------N-------
-------------------------------------I-----------------F-----------------F--------------------------
------------------I----------------------K---------S--LD-----------------G--F----L------------------
----------------------------------------------------------------------------------------------------
----------------------------------------------------------------------------------------------------
----------------------------------------------------------------------------------------------------
----------------------------------------------------------------------------------------------------
----------------------------------------------------------------------------------------------------
----------------------------------------------------------------------------------------------------
----------------------------------------------------------------------------------------------------
--------------------------------------------------------------------
>UniRef100_A0A4 dihydrofolate reductase n=1 Tax=Ensifer sp. MPMI2T TaxID=2490847 RepID=A0A4S5IYT5_9HYPH
----KPIVLVA---A-M----D-------------A-----------G---------R--A----IG---R------G-------------N---D----
I---P--W---H------I-------P-------------------------------------G-----E---Q---K-------V---FR-EL-----
-----T---------M----------------G-------------------------------------------------------------------
----------------------------------------------------------------------------------------------------
----------------------------------------------------------------------------------------------------
-----N-AL-IMGR--------MT---YL---S--L---P---------------------------R---P-----L-PG-------------------
------RY---C----------------------------------------------------------------------------------------
----------------------------------------------------------------------------------------------------
----------------------------------------------------------------------------------------------------
----------------------------------------------------------------------------------------------------
----------------------------------------------------------------------------------------------------
----------------------------------------------------------------------------------------------------
----------------------------------------------------------------------------------------------------
----------------------------------------------------------------------------------------------------
----------------------------------------------------------------------------------------------------
----------------------------------------------------------------------------------------------------
----------------------------------------------------------------------------------------------------
----------------------------------------------------------------------------------------------------
--------------------------------------------------------------------
>UniRef100_A0A0 dihydrofolate reductase n=1 Tax=Jeotgalibacillus malaysiensis TaxID=1508404 RepID=A0A0B5ATM5_9BACL
-----PLNLIA---C-V----N-------------K-----------Q---------N--A----LG---K------G-------------G---E----
M---L--Y---R------I-------T-------------------------------------H-----D---F---E-------W---FK-TL-----
-----T---------K----------------G-------------------------------------------------------------------
----------------------------------------------------------------------------------------------------
----------------------------------------------------------------------------------------------------
-----H-IV-VMGY--------KT---FL---E--I--------------------------G----K---P-----L-PE-------------------
------RI---N--------LV--Y--V---D----Amr-----------P---------------------K---------------------------
---P------------------------T-----------------------------------------------------L--------------P--
-----------------------------------------------------E--------------------------------------G-------
-------------------------------------I-----------------I-----------------P--------------------------
------------------V----------------------S---------S--LD-----------------E--I----F------------L-----
-------I----------------------------------------------------------------------A---------------------
-----------------------------------G-------F--------------N----------------S------------------------
--H-----------------------------------------------------L-------------------------------------E-----
I-F---I----LG---G----E-K---L---F----KE-AF---E----Y-------G------------------------------------------
V---D-----T-----I---YR----T-------------F---------------V--H-------------------E--------------------
-E----------K---D-----GD-----------V----HF-----I---P-------F--E----------K----------------I--------K
--------A---------------------------S---Y-------R-L------KN---V--LPDT----F----E-G-------------------
----------V-N--------H------I-----D----K----KH---------V-KYQFEIWEK--
>UniRef100_A0A1 dihydrofolate reductase n=1 Tax=Pseudomonas sp. S3E12 TaxID=1873126 RepID=A0A1C1W0C7_9PSED
----------------------------------------------------------------------------------------------------
----------------------------------------------------------------------------------------------------
----------------------------------------------------------------------------------------------------
----------------------------------------------------------------------------------------------------
----------------------------------------------------------------------------------------------------
-------PV-IMGR--------KT---FE---S--V---I------------A----L----Sg---R---P-----L-AD-------------------
------RP---N--------IV--L--S---R----N-------------P---------------------D---------------------------
---Y------------------------V-----------------------------------------------------H--------------E--
-----------------------------------------------------H--------------------------------------A-------
-------------------------------------I-----------------------------------A--------------------------
------------------Y----------------------Q---------S--LA-----------------A--A----L------------E-----
-------R----------------------------------------------------A-----------------A---------------------
-----------------------------------L-------Y--------------T----------------P------------------------
--E-------------------------------------------------------------------------------------------E-----
I-H---I----GG---G----P-E---L---Y----DQ-AI---H-------------------------------------------------------
----------------------------------------------------------------------------------------------------
----------------------------------------------------------------------------------------------------
----------------------------------------------------------------------------------------------------
--------------------------------------------------------------------
>UniRef100_UPI0 dihydrofolate reductase-like n=1 Tax=Mya arenaria TaxID=6604 RepID=UPI0022E101C9
-----------------------------------G-----------N---------R--G----IG---W------K-------------G---G----
L---P--W---Pp-----L-------R-------------------------------------K-----D---Y---E-------Y---YT-TV-----
-----T---------S----------------T------------------H-------------------------------------M----------
------------------------------------------K-------------------------V-------------G-----------------
-------------------------R-----------------------------------------------------G--------------------
----KI-VH-LHGR--------HS---WA---S--C---S------------D----H----Q----K---A-----R-EG-------------------
------VY---H--------VV--I--S---R----T---------------------------------------------------------------
----------------------------------------------------------------------------------------------------
----------------------------------------------------------------------------------------------------
----------------------------------------------------------------------------------------------------
----------------------------------------------------------------------------------------------------
----------------------------------------------------------------------------------------------------
----------------------------------------------------------------------------------------------------
----------------------------------------------------------------------------------------------------
----------------------------------------------------------------------------------------------------
----------------------------------------------------------------------------------------------------
----------------------------------------------------------------------------------------------------
----------------------------------------------------------------------------------------------------
--------------------------------------------------------------------
>UniRef100_A0A2 dihydrofolate reductase n=2 Tax=Corynebacterium sp. 13CS0277 TaxID=2071994 RepID=A0A2S9Z3D5_9CORY
-----------------------------------------------------------------IG---C------P-------------E---G----
L---P--W---H------I-------P-------------------------------------E-----D---L---R-------K---FA-HL-----
-----T---------A----------------G------------------K------------------------------------------------
----------------------------------------------------------------------------------------------------
----------------------------------------------------------------------------------------------------
-------RI-IMGR--------RT---WE---S--L---P------------R--------------K---P-----L-PK-------------------
------RE---N--------II--L--T---T----T-------------P---------------------A---------------------------
---G------------------------E-----------------------------------------------------W--------------S--
-----------------------------------------------------S--------------------------------------G-------
-------------------------------------A-----------------T-----------------T--------------------------
------------------I----------------------D----------------------------------------------------------
----------------------------------------------------------------------------------------------------
---------------------------------------------------------------------------T------------------------
--P----------------E------------------K-----------------I-----------------P-----P---G---------S-----
--I---I----IG---G----A-E---T---V----AA-TI---D-------------------------------------------------------
----------------------------------------------------------------------------------------------------
----------------------------------------------------------------------------------------------------
----------------------------------------------------------------------------------------------------
--------------------------------------------------------------------
>UniRef100_A0A0 Bacterial bifunctional deaminase-reductase C-terminal domain-containing protein n=1 Tax=Acinetobacter guillouiae TaxID=106649 RepID=A0A077KYZ9_AC
--------------A-M----S-------------L-----------D---------G--Y----IA---T------P-------------D---G----
W---P--A---W------L---------------------------------------------A-----D---P---Q-------F---VP-GE-----
-----S---------Y----------------G------------------Y------------------------------------------------
--------------------------------------------------------------------P-------------E-----------------
-------------------------F-------------------------------------I---------------A-------S------------
----CE-AV-VMGR--------TT---YE---P--A---L------------G----F----Gr---W---P-----W-PD-------------------
------LR---V--------FV--L--T---S----R-------------P-------------------------------------------------
---L------------------------P-----------------------------------------------------D--------------G--
-----------------------------------------------------T--------------------------------------P-------
-------------------------------------------------------D-----------------H--------------------------
------------------V----------------------V---------T--DS-----------------D--P----A------------R-----
-------L------------L---------------------------------------E-----------------R---------------------
-----------------------------------L-------R--------------A----------------A------------------------
--N-----------------------------------------------------------------------R-----G---G---------D-----
V-H---L----VG---G----P-R---T---I----QA-FL---A----L-------G-----------A------------------------------
L---D-----E-----L---EL----V-------------V---------------M-------------------------------------------
----------------------------------------------------------------------------------------------------
----------------------------------------------------------------------------------------------------
--------------------------------------------------------------------
>UniRef100_A0A3 dihydrofolate reductase n=1 Tax=Fusobacteriaceae bacterium TaxID=2053555 RepID=A0A349GRB5_9FUSO
-----------------------------------------------------------------------------T-------------N---N----
L---V--F---N------I-------S-------------------------------------E-----D---L---Q-------F---FK-EM-----
-----T---------I----------------G------------------T------------------------------------------------
----------------------------------------------------------------------------------------------------
----------------------------------------------------------------------------------------------------
-------TM-IMGR--------KT---FE---S--L---P------------T----G----G----L---P--------K-------------------
------RK---H--------VI--V--S---N----K---------------------------------------------------------------
----------------------------------------------------------------------------------------------------
----------------------------------------------------------------------------------------------------
----------------------------------------------------------------------------------------------------
------------------I----------------------K---------T--IE-----------------D--A----K------------E-----
-------I------------L---------------------------------------G-----------------K---------------------
-----------------------------------K-------Y--------------I----------------E------------------------
--Nltfigldkleeyik--E------------------E-----------------S-----------------K-----V---N---------N-----
I-S---I----IG---G----A-M---L---Y----SH-FL---E----D-------K-----------N------------------------------
L---F-----D-----L---VS----N-------------I---------------Y--A-------------------T--------------------
-E----------V---E-----R-----------------------------------------------------------------------------
----------------------------------------------------------------------------------------------------
--------------------------------------------------------------------
>UniRef100_A0A9 Dihydrofolate reductase n=1 Tax=Clostridia bacterium TaxID=2044939 RepID=A0A939YK51_UNCCL
-------KFIV---A-V----D-------------K-----------E---------W--G----IG---N------K-------------G---D----
L---L--A---R------V-------R-------------------------------------A-----D---L---A-------N---FR-RV-----
-----T---------A----------------G------------------K-------------------------------------V----------
----------------------------------------------------------------------------------------------------
----------------------------------------------------------------------------------------------------
--------V-VYGS--------NT---LA---T--F---P------------G---------G----K---V-----L-PK-------------------
------RT---N--------IV--L--N---W----D-------------M-------------------------------------------------
----------------------------D-----------------------------------------------------Yh-------------P--
-----------------------------------------------------E--------------------------------------G-------
-------------------------------------A-----------------T-----------------V--------------------------
------------------A----------------------H---------S--LD-----------------E--L----F------------E-----
-------I------------L---------------------------------------K-----------------Q---------------------
----------------------------------------------------------------------------------------------------
--------------------------------------------------------Y-----------------D-----T---D---------D-----
V-F---V----IG---G----A-S---M---Y----RQ-LI---P----Y-------C-----------D------------------------------
T---G---------------YI----T-------------F---------------F--E-------------------K--------------------
-S----------Y---E-----KD-----------V----YI-P--------------------------------------------------------
----------------------------------------------------------------------------------------------------
--------------------------------------------------------------------
>UniRef100_A0A0 DHFR domain-containing protein n=1 Tax=Ralstonia phage RSL2 TaxID=1585840 RepID=A0A0A8J8R8_9CAUD
-----------------------------------------------N---------G--V----IG---S------K-------------S---E----
R---P--D---F------V-------G-------------------------------------Q-----H---A---S-------Y---IK--------
----------------------------------------------------------------------------------------------------
----------------------------------------------------------------------------------------------------
---------------------------------------------------------------D---------------L-------R------------
----HR-PV-IIGR--------KT---YE---A--M---G---------------------------G---G-----K-LG-------------------
------AR---T--------YV--L--S---R----N-------------H---------------------E---------------------------
---Y------------------------S--------------------------------------------------------------------S--
-----------------------------------------------------E--------------------------------------G-------
-------------------------------------V-----------------T--------------------------------------------
-------------------------------------------------------------------------T--A----L------------D-----
-------L------------A---------------------------------------A-----------------F---------------------
-----------------------------------I-------S--------------I-----------------------------------------
--A----------------E------------------R-----------------K-----------------G-----E---S---------E-----
L-V---V----FG---G----A-Q---T---F----HA-FM----------------P-----------W------------------------------
A---N-----K-----M---CI----T-------------H---------------I--R-------------------R--------------------
-N----------R---E-----GE-----------M----KF-P---S----------------------------------------------------
----------------------------------------------------------------------------------------------------
--------------------------------------------------------------------
>UniRef100_UPI0 dihydrofolate reductase n=1 Tax=Klebsiella pneumoniae TaxID=573 RepID=UPI00209B1169
----------------------------------------------------------------------------------------------------
----------------------------------------------------------------------------------------------------
----------------------------------------------------------------------------------------------------
----------------------------------------------------------------------------------------------------
----------------------------------------------------------------------------------------------------
-------TV-VMGR--------KT---ME---S--L---K---------------------------R---P-----L-PE-------------------
------RH---N--------VV--L--T---R----S-------------S---------------------G---------------------------
---F------------------------------------------------------------------------------M--------------P--
-----------------------------------------------------N--------------------------------------G-------
-------------------------------------F-----------------Y-----------------P--------------------------
------------------A--------------------------------T--MD-----------------D--V----M------------Q-----
-------L------------D-------------------------------------------------------------------------------
----------------------------------------------------------------------------------------------------
------------------------------------------------------------------------------------G---------P-----
V-W---V----IG---G----A-Q---I---Y----SL-FL---P----H-------V------------------------------------------
----------------------------------------------------------------------------------------------------
----------------------------------------------------------------------------------------------------
----------------------------------------------------------------------------------------------------
--------------------------------------------------------------------
>UniRef100_A0A1 Dihydrofolate reductase n=1 Tax=hydrothermal vent metagenome TaxID=652676 RepID=A0A160TQ89_9ZZZZ
----------------------------------------------------------------------------------------------------
----------------------------------------------------------------------------------------------------
----------------------------------------------------------------------------------------------------
----------------------------------------------------------------------------------------------------
----------------------------------------------------------------------------------------------------
----------------------------------------------------------------------------------------------------
----------------------------------------------------------------------------------------------------
----------------------------------------------------------------------------------------------------
--------------------------------------------------------------------------------------------G-------
-------------------------------------V-----------------S-----------------M--------------------------
------------------A----------------------T---------S--MQ-----------------Q--A----I------------E-----
-------V------------A---------------------------------------E-----------------G---------------------
-----------------------------------Q-------A--------------------------------------------------------
-------------------L------------------R-----------------D-----------------G-----A---D---------E-----
V-M---V----IG---G----A-E---I---Y----AQ-FL---P----H--------------------------------------------------
A---D-----R-----I---EL----T-------------E---------------V--H-------------------A--------------------
-E----------P---D-----GD-----------T----FF-P---A---F------------------------------------------------
----------------------------------------------------------------------------------------------------
--------------------------------------------------------------------
>UniRef100_A0A9 UDP-glucose 4-epimerase n=1 Tax=Erysipelotrichaceae bacterium TaxID=2049044 RepID=A0A928A0G9_9FIRM
------LTISI---A-M----D-------------E-----------N---------K--G----IG---I------K-------------G---R----
L---P--W---H------L-------K-------------------------------------E-----E---L---K-------L---FK-SN-----
-----T---------V----------------G-------------------------------------------------------------------
----------------------------------------------------------------------------------------------------
----------------------------------------------------------------------------------------------------
-----K-TI-LMGQ--------TT---YD---G--L---P---------------------------R---K-----L-KD-------------------
------RH---T--------VV--C--S---I----D-------------P-------------------------------------------------
----------------------------------------------------------------------------------------------------
----------------------------------------------------------------------------------------------------
-------------------------------------E-----------------Y-----------------K--------------------------
------------------V----------------------D---------D--PD-----------------A--E----V------------T-----
-------Y------------D---------------------------------------L-----------------M---------------------
-----------------------------------K-------F--------------L----------------N------------------------
--E----------------K------------------E-----------------F-----------------S-----D---D---------E-----
V-I---V----CG---G----A-S---I---Y----RQ-AY---P-------------------------------------------------------
----------------------------------------------------------------------------------------------------
----------------------------------------------------------------------------------------------------
----------------------------------------------------------------------------------------------------
--------------------------------------------------------------------
>UniRef100_A0A2 dihydrofolate reductase (Fragment) n=1 Tax=Candidatus Roizmanbacteria bacterium CG22_combo_CG10-13_8_21_14_all_38_20 TaxID=1974862 RepID=A0A2H0BV
------LNIIA---A-I----G-------------N-----------N---------R--E----LG---K------D-------------N---K----
L---L--W---H------I-------P-------------------------------------G-----E---L---P-------R---FK-QL-----
-----T---------S----------------H-------------------------------------------------------------------
----------------------------------------------------------------------------------------------------
----------------------------------------------------------------------------------------------------
-----H-PV-IMGR--------KT---YE---S--I---G---------------------------R---V-----L-PE-------------------
------RT---N--------IV--L--T---S--------------------------------------------------------------------
----------------------------------------------------------------------------------------------------
----------------------------------------------------------------------------------------------------
----------------------------------------------------------------------------------------------------
----------------------------------------------------------------------------------------------------
----------------------------------------------------------------------------------------------------
----------------------------------------------------------------------------------------------------
----------------------------------------------------------------------------------------------------
----------------------------------------------------------------------------------------------------
----------------------------------------------------------------------------------------------------
----------------------------------------------------------------------------------------------------
----------------------------------------------------------------------------------------------------
--------------------------------------------------------------------
>UniRef100_A0A2 dihydrofolate reductase (Fragment) n=1 Tax=Candidatus Beckwithbacteria bacterium CG23_combo_of_CG06-09_8_20_14_all_47_9 TaxID=1974498 RepID=A0A2H
----------------------------------------------------------------------------------------------------
----------------------------------------------------------------------------------------------------
----------------------------------------------------------------------------------------------------
----------------------------------------------------------------------------------------------------
----------------------------------------------------------------------------------------------------
----------------------------------------------------------------------------------------------------
----------------------------------------------------------------------------------------------------
----------------------------------------------------------------------------------------------------
----------------------------------------------------------------------------------------------------
-------------------------------------------------------------------------I--------------------------
------------------V----------------------Y---------S--LD-----------------E--A----I------------K-----
-------F------------A---------------------------------------Q---------------------------------------
----------------------------------------------------------------------------------------------------
-------------------S------------------Q-----------------S-----------------G-----A---E---------E-----
I-F---I----IG---G----G-E---I---F----KQ-AI---E----Q-------N-----------L------------------------------
V---G-----K-----L---YL----T-------------K---------------V--K-------------------G--------------------
-D----------F---K-----AE-----------I----FF-P---P----------------------------------------------------
----------------------------------------------------------------------------------------------------
--------------------------------------------------------------------
>UniRef100_UPI0 dihydrofolate reductase n=1 Tax=Xylella fastidiosa TaxID=2371 RepID=UPI00132C6E1A
----------------------------------------------------------------------------------------------------
----------------------------------------------------------------------------------------------------
----------------------------------------------------------------------------------------------------
----------------------------------------------------------------------------------------------------
----------------------------------------------------------------------------------------------------
-------PV-LMGR--------KT---AH---S--L--------------------------G----R---P-----L-QG-------------------
------RT---N--------LV--L--T---R----S-------------G---------------------H---------------------------
---V------------------------P-----------------------------------------------------F--------------S--
--------------------------------------------------------------------------------------------E-------
-------------------------------------M-----------------R-----------------A--------------------------
------------------V----------------------D---------S--LD-----------------A--A----I------------V-----
----------------------------------------------------------------------------------------------------
---------------------------------------------------------------------------P------------------------
--A----------------A------------------A-----------------E-----------------G-----A---D---------T-----
L-S---V----IG---G----G-E---L---Y----AL-TL-----------------------------------------------------------
----------------------------------------------------------------------------------------------------
----------------------------------------------------------------------------------------------------
----------------------------------------------------------------------------------------------------
--------------------------------------------------------------------
>UniRef100_A0A2 dihydrofolate reductase n=1 Tax=archaeon TaxID=1906665 RepID=A0A2D6Q4W8_9ARCH
------IILLA---A-Y----A-------------N-----------N---------R--L----IG---N------E-------------Q---G----
I---P--W---K------N-------D-------------------------------------P-----D---C---V-------E------LV-----
-----E---------S----------------D------------------I-------------------------------------S----------
------------------------------------------R-------------------------L-------------R-----------------
-------------------------S-------------------------------------M---------------I-------Q------------
----GS-TV-ILGR--------KT---YE---E--Ic--E------------I----P----S----D---P-----I-EN-------------------
------AW---Naqv-----IV--M--S---R----D-------------P---------------------A---------------------------
---Y------------------------K-----------------------------------------------------V--------------R--
-----------------------------------------------------Hpe------------------------------------R-------
-------------------------------------A-----------------R-----------------S--------------------------
------------------A----------------------N---------S--LD-----------------N--A----L------------E-----
------------------------------------------------------------S-----------------A---------------------
-----------------------------------L-------F--------------------------------------------------------
------------------------------------------------------------------------------------Q---------P-----
I-Y---I----LG---G----T-E---V---Y----NE-FL---N----V-------D-----------G------------------------------
Lv--D-----R-----M---EL----T-------------V---------------I--D----------------------------------------
----------------------------------------------------------------------------------------------------
----------------------------------------------------------------------------------------------------
--------------------------------------------------------------------
>UniRef100_A0A0 dihydrofolate reductase n=1 Tax=Faustovirus TaxID=1477405 RepID=A0A0H3TMS5_9VIRU
--PQTIYTLVL---A-M----T-------------P-----------S---------G--V----IG---M------DcvkadtastqapqQ---I----
I---P--W---D------L-------P-------------------------------------E-----D---L---K-------N---FR-AI-----
-----T---------A----------------A-------------------------------------------------------------------
--------------------------------------------------------------------V-------------R-----------------
-------------------------S-------------------------------------P---------------D-------H------------
----IT-AV-LMGR--------KT---YD---T--V---A------------P----Lft--K----S---V-----F-PG-------------------
------RI---P--------IV--L--S---A----T-------------T---------------------K---------------------------
---F------------------------D-----------------------------------------------------P--------------A--
-----------------------------------------------------H--------------------------------------P-------
-------------------------------------Ev----------------I-----------------F--------------------------
------------------V----------------------D---------S--I---------------------------------------------
----------------------------------------------------------------------------------------------------
----------------------------------------------------------N----------------P------------------------
--D----------------L------------------F-----------------S-----------------Q-----Y---T---------T-----
V-H---N----IG---G----A-G---L---V----NN-TF---N-------------------------------------------------------
----------------------------------------------------------------------------------------------------
----------------------------------------------------------------------------------------------------
----------------------------------------------------------------------------------------------------
--------------------------------------------------------------------
>UniRef100_A0A5 dihydrofolate reductase n=1 Tax=Cafeteria roenbergensis TaxID=33653 RepID=A0A5A8CI20_CAFRO
----------------------------------------------------------------------------------------------------
----------------------------------------------------------------------------------------------------
----------------------------------------------------------------------------------------------------
----------------------------------------------------------------------------------------------------
----------------------------------------------------------------------------------------------------
-----------------------------------M---P------------E----A----Q----R---P-----F-AG-------------------
------RL---N--------VV--L--S---R----Q-------------Phpavka---------------A---------------------------
---L------------------------R-----------------------------------------------------L--------------P--
-----------------------------------------------------D--------------------------------------S-------
-------------------------------------V-----------------V-----------------L--------------------------
------------------A----------------------P---------S--LD-----------------A--A----L------------A-----
-------E------------L---------------------------------------R-----------------S---------------------
-----------------------------------C----------------------------------------------------------------
--E----------------D------------------R-----------------E-----------------A-----L---E---------T-----
I-H---V----IG---G----A-S---V---Y----DL-AL---S----S-------G-----------V------------------------------
V---D-----L-----L---LL----T-------------------------------------------------------------------------
----------------------------------------------------------------------------------------------------
----------------------------------------------------------------------------------------------------
--------------------------------------------------------------------
>UniRef100_A0A2 dihydrofolate reductase (Fragment) n=1 Tax=Corynebacterium urealyticum TaxID=43771 RepID=A0A2W5CTE1_9CORY
-------AMIW---A-E----T-------------T-----------A---------G--I----IG---D------G-------------A---E----
M---P--W---Y------L-------P-------------------------------------E-----D---L---K-------H---FK-NS-----
-----T---------M----------------G------------------Y------------------------------------------------
----------------------------------------------------------------------------------------------------
----------------------------------------------------------------------------------------------------
-------PV-VMGR--------TS---WE---A--L---G------------K---------Y----R---P-----L-PG-------------------
------RE---N--------FV--I--T---R----S-------------A---------------------D---------------------------
---Y------------------------S-----------------------------------------------------A--------------P--
--------------------------------------------------------------------------------------------G-------
-------------------------------------G-----------------H-----------------V--------------------------
------------------V----------------------A---------S--IK-----------------D--G-----------------------
----------------------------------------------------------------------------------------------------
----------------------------------------------------------------------------------------------------
----------------------------------------------------------------------------------------------------
----------------------------------------------------------------------------------------------------
----------------------------------------------------------------------------------------------------
----------------------------------------------------------------------------------------------------
----------------------------------------------------------------------------------------------------
--------------------------------------------------------------------
>UniRef100_M4C2 dihydrofolate reductase n=1 Tax=Hyaloperonospora arabidopsidis (strain Emoy2) TaxID=559515 RepID=M4C297_HYAAE
----------------------------------------------------------------------------------------------------
----------------------------------------------------------------------------------------------------
----------------------------------------------------------------------------------------------------
----------------------------------------------------------------------------------------------------
----------------------------------------------------------------------------------------------------
-------VL-IVGR--------RS---FE---E--F--------------------------D----E---P-----I-PN-------------------
------RQ---T--------IV--V--S---S----Tleqt---------Q---------------------V---------------------------
---K------------------------Avsgr-------------------------------------------------K--------------E--
-----------------------------------------------------S--------------------------------------G-------
-------------------------------------V-----------------R-----------------V--------------------------
------------------A----------------------R---------T--LA-----------------Q--A----L------------E-----
-------L------------V---------------------------------------D---------------------------------------
----------------------------------------------------------S----------------E------------------------
--P----------------Q------------------Y-----------------L-----------------D-----C---T---------R-----
V-F---I----GG---G----E-N---L---Y----KE-AM---A----A-------D-----------V------------------------------
V---E-----S-----C---YV----S-------------R---------------I--H-------------------R--------------------
-S----------I---Dh----GD-----------T----FF-P---RwttQ-------F--P----------Nlmfsaktng-------R--------G
--------S---------------------------T---R-------S-W------RG---CfmTSTA----L----T-AW--I----E-------R--
---H--V--GQ-G--------N----------------------------------------------
>UniRef100_A0A0 dihydrofolate reductase (Fragment) n=1 Tax=Operophtera brumata TaxID=104452 RepID=A0A0L7L783_OPEBR
----------------------------------------------------------------------------------------------------
----------------------------------------------------------------------------------------------------
----------------------------------------------------------------------------------------------------
----------------------------------------------------------------------------------------------------
---------------------------------------------------------------P---------------S-------K------------
----IN-AV-IMGR--------VT---WD---C--I---P------------D----K----Y----R---P-----L-AG-------------------
------R---------------------------------------------------------------------------------------------
----------------------------------------------------------------------------------------------------
----------------------------------------------------------------------------------------------------
----------------------------------------------------------------------------------------------------
----------------------------------------------------------------------------------------------------
----------------------------------------------------------------------------------------------------
----------------------------------------------------------------------------------------------------
----------------------------------------------------------------------------------------------------
-------------------------------------A-AM---D----H-------P-----------S------------------------------
C---D-----K-----V---YL----T-------------E---------------I--Q-------------------K--------------------
-S----------F---V-----CD-----------T----FF-P---P----------------------------------------------------
----------------------------------------------------------------------------------------------------
--------------------------------------------------------------------
>UniRef100_A0A0 dihydrofolate reductase n=1 Tax=marine sediment metagenome TaxID=412755 RepID=A0A0F9SHU6_9ZZZZ
------VGMIV---A-C----D-------------L-----------N---------G--L----IG---Y------D-------------G---L----
L---P--W---T------N-------K-------------------------------------E-----D---L---R-------R---FK-EL-----
-----T---------M----------------G------------------G------------------------------------------------
----------------------------------------------------------------------------------------------------
----------------------------------------------------------------------------------------------------
-------SL-IMGR--------KT---YD---S--L---P------------I----G----Kksg-K---K-----L-AG-------------------
------RL---K--------YV--L--S---S----Q-------------A---------------------S---------------------------
---L------------------------K-----------------------------------------------------E--------------N--
-----------------------------------------------------N--------------------------------------Ee------
-------------------------------------T-----------------K-----------------W--------------------------
------------------F----------------------K---------E--WN-----------------K--A-----------------------
-------L------------L---------------------------------------A-----------------C---------------------
---------------------------------------------------------------------------P------------------------
--------------------------------------------------------------------------E-----D---K---------P-----
I-W---I----IG---G----E-E---V---Y----KF-AL---D----V-------N------------------------------------------
I---P-----D-----F---IE----V-------------T---------------I--L-------------------N--------------------
-Q----------I---------------------------------------------------------------------------------------
----------------------------------------------------------------------------------------------------
--------------------------------------------------------------------
>UniRef100_A0A0 dihydrofolate reductase n=1 Tax=marine sediment metagenome TaxID=412755 RepID=A0A0F8Y1C3_9ZZZZ
----------------------------------------------------------------------V------K-------------D---K----
M---P--W---H------Y-------K-------------------------------------Q-----D---L---R-------R---FK-KV-----
-----T---------M----------------G-------------------------------------------------------------------
----------------------------------------------------------------------------------------------------
----------------------------------------------------------------------------------------------------
-----G-VL-IMGK--------MT---WV---S--L---P------------G----K-------------------L-PG-------------------
------RD---H--------VI--L--T---R----N-------------P---------------------Ygawtg----------------------
---V------------------------Dgdh--------------------------------------------------A--------------P--
-----------------------------------------------------D--------------------------------------G-------
-------------------------------------C-----------------V-----------------S--------------------------
------------------A----------------------N---------S--LE-----------------E--A----L------------E-----
-------Y------------C---------------------------------------N-----------------G---------------------
----------------------------------------------------------------------------------------------------
------------------------------------------------------------------------------------M---------D-----
V-W---I----TG---G----R-Q---I---Y----DL-AL---K----A-------G-----------V------------------------------
-----------------------------------------------------------V-------------------E--------------------
-E----------V---D-----HT-----------F----VP-E---V---D-------L--S----------T----------------I--------E
--------H---------------------------L---V-------K-T------TM---F--DLSV----L----D-DYelV----G-------E--
---E--V-------------------------------------------------------------
>UniRef100_A0A7 dihydrofolate reductase n=1 Tax=Pelagibacterales bacterium TaxID=2026776 RepID=A0A7C7PCM0_9PROT
----------------------------------------------------------------------------------------------------
----------------------------------------------------------------------------------------------------
----------------------------------------------------------------------------------------------------
----------------------------------------------------------------------------------------------------
----------------------------------------------------------------------------------------------------
----------IMGR--------LT---WI---D------P------------F----L----P----T---P-----L-KN-------------------
------RI---N--------VL--A--T---N----Q-------------S---------------------Hn--------------------------
---T------------------------Y-----------------------------------------------------L--------------G--
-----------------------------------------------------V--------------------------------------D-------
-------------------------------------E-----------------F-----------------I--------------------------
------------------S----------------------G----------------------------------------------------D-----
-------L------------M---------------------------------------A-----------------N---------------------
-----------------------------------V-------N--------------D----------------L------------------------
--S----------------K------------------K-----------------Y-----------------K-----E---K---------D-----
I-Y---I----IG---G----P-K---I---L----DQ-LF---E----S--------------------------------------------------
I---E-----E-----F---YL----T-------------R---------------I--Y-------------------G--------------------
-N----------F---E-----CD-----------K-------S---I---D-------F--E----------K----------------I---------
----------------------------------------------------------------------------------------------------
--------------------------------------------------------------------
>UniRef100_A0A1 dihydrofolate reductase (Fragment) n=1 Tax=uncultured bacterium TaxID=77133 RepID=A0A1L5KFU0_9BACT
----------------------------------------------------------------------------------------------------
----------------------------------------------------------------------------------------------------
----------------------------------------------------------------------------------------------------
----------------------------------------------------------------------------------------------------
----------------------------------------------------------------------------------------------------
----------------------------------------------------------------------------------------------------
----------------------------------------------------------------------------------------------------
----------------------------------------------------------------------------------------------------
-----------------------------------------------------P--------------------------------------G-------
-------------------------------------V-----------------L-----------------A--------------------------
------------------A----------------------M---------S--HD-----------------E--L----D------------A-----
-------A------------L---------------------------------------A-----------------A---------------------
-----------------------------------C----------------------------------------------------------------
--------------------------------------------------------------------------D-----Y---E---------D-----
V-F---V----IG---G----G-S---I---Y----RQ-LL----------------P-----------H------------------------------
C---D-----R-----V---YV----T-------------K---------------I--Y-------------------A--------------------
-S----------P---P-----AD-----------T----YF-P---D---L-----------------------------------------------D
--------E---------------------------D---P-------D-W------RC---A------------------W---------------C--
---E--------P--------M------R-----E----E----DG---------V-RYQFCEYER--
>UniRef100_A0A1 Dihydrofolate reductase (Fragment) n=1 Tax=Ornithodoros moubata TaxID=6938 RepID=A0A1Z5KYH2_ORNMO
-----------------------------------------------N---------R--G----LG---F------R-------------G---D----
L---P--W---R------L-------K-------------------------------------K-----E---M---A-------Y---FS-RG-----
-----F----------------------------------------------------------------------------------------------
----------------------------------------------------------------------------------------------------
----------------------------------------------------------------------------------------------------
----------------------------------------------------------------------------------------------------
----------------------------------------------------------------------------------------------------
----------------------------------------------------------------------------------------------------
----------------------------------------------------------------------------------------------------
----------------------------------------------------------------------------------------------------
----------------------------------------------------------------------------------------------------
----------------------------------------------------------------------------------------------------
----------------------------------------------------------------------------------------------------
----------------------------------------------------------------------------------------------------
----------------------------------------------------------------------------------------------------
----------------------------------------------------------------------------------------------------
----------------------------------------------------------------------------------------------------
----------------------------------------------------------------------------------------------------
--------------------------------------------------------------------
>UniRef100_A0A2 dihydrofolate reductase n=1 Tax=Rickettsiales bacterium TaxID=2026788 RepID=A0A2E0EN66_9RICK
-------KILI---A-C----T-------------K-----------N---------K--L----FA---L------N-------------D---E----
L---P--W---KniknetT-------K-------------------------------------K-----D---M---K-------Y---FV-EN-----
-----T---------T----------------G------------------K------------------------------------------------
----------------------------------------------------------------------------------------------------
----------------------------------------------------------------------------------------------------
-------KI-IMGY--------KT---YK---S--I--------------------------G----R---L-----L-PN-------------------
------RE---N--------VI--M--S---R----T-------------R---------------------T---------------------------
---I------------------------------------------------------------------------------------------------
-----------------------------------------------------P--------------------------------------G-------
-------------------------------------A-----------------I-----------------M--------------------------
------------------C----------------------R---------S--LK-----------------E--L-----------------------
----------------------------------------------------------------------------------------------------
----------------------------------------------------------------------------------------------------
----------------------------------------------------------------------------------------------------
----------------------------------------------------------------------------------------------------
----------------------------------------------------------------------------------------------------
----------------------------------------------------------------------------------------------------
----------------------------------------------------------------------------------------------------
--------------------------------------------------------------------
>UniRef100_A0A0 Dihydrofolate reductase (Fragment) n=1 Tax=Sporisorium scitamineum TaxID=49012 RepID=A0A0F7S3H3_9BASI
----------------------------------------------------------------------------------------------------
----------------------------------------------------------------------------------------------------
----------------------------------------------------------------------------------------------------
----------------------------------------------------------------------------------------------------
----------------------------------------------------------------------------------------------------
----------------------------------------------------------------------------------------------------
----------------------------------------------------------------------------------------------------
----------------------------------------------------------------------------------------------------
----------------------------------------------------------------------------------------------------
-------------------------------------------------------------------------V--------------------------
------------------F----------------------S---------S--VD-----------------Q--A----L------------A-----
-------H------------L---------------------------------------A---------------------------------------
----------------------------------------------------------------------------------------------------
--T----------------P------------------Q-----------------A-----------------K-----I---G---------R-----
V-F---V----IG---G----A-Q---L---Y----TD-LL---K----L--------------------------------------------------
----D-----S-----S---IA----Tvdkllvtr-----I---------------L--A-------------------P--------------------
-R----------Y---E-----CD-----------A----YF-P-------E-------F--R----------T--------------------------
----------------------------------------------------------------------------------------------------
--------------------------------------------------------------------
>UniRef100_A0A2 Dihydrofolate reductase family protein n=1 Tax=Wolbachia endosymbiont of Wuchereria bancrofti TaxID=96496 RepID=A0A225X673_9RICK
----------------------------------------------------------------------------------------------------
-------W---C------Y-------P-------------------------------------S-----E---L---K-------H---FC-QV-----
-----T---------D------------------------------------------------------------------------------------
----------------------------------------------------------------------------------------------------
----------------------------------------------------------------------------------------------------
----KQ-VI-VMGR--------KT---FE---T--V---P------------Q----S-------------L-----L-KD-------------------
------RI---P--------VV--F--S---R----N-------------K---------------------L---------------------------
----------------------------------------------------------------------------------------------------
----------------------------------------------------------------------------------------------------
----------------------------------------------------------------------------------------------------
----------------------------------------------------------------------------------------------------
----------------------------------------------------------------------------------------------------
----------------------------------------------------------------------------------------------------
----------------------------------------------------------------------------------------------------
----------------------------------------------------------------------------------------------------
----------------------------------------------------------------------------------------------------
----------------------------------------------------------------------------------------------------
----------------------------------------------------------------------------------------------------
--------------------------------------------------------------------
>UniRef100_A0A0 dihydrofolate reductase n=1 Tax=uncultured bacterium TaxID=77133 RepID=A0A059WN58_9BACT
-----PLILVV---A-L----A-------------K-----------N---------G--V----IG---R------D-------------N---H----
L---L--W---R------I-------K-------------------------------------T-----D---L---G-------R---FR-SL-----
-----T---------I----------------G------------------K------------------------------------------------
----------------------------------------------------------------------------------------------------
----------------------------------------------------------------------------------------------------
-------PM-IMGR--------KT---FQ---S--I--------------------------G----K---P-----L-PG-------------------
------RE---T--------IV--L--T---R----D-------------M---------------------G---------------------------
---F------------------------A--------------------------------------------------------------------A--
-----------------------------------------------------E--------------------------------------G-------
-------------------------------------V-----------------H-----------------V--------------------------
------------------V----------------------H---------T--WD-----------------E--A----V------------A-----
-------Q------------G-------------------------------------------------------------------------------
----------------------------------------------------------------------------------------------------
----------------------------------------------------------------------------------------------------
----------------------------------------------------------------------------------------------------
----------------------------------------------------------------------------------------------------
----------------------------------------------------------------------------------------------------
----------------------------------------------------------------------------------------------------
--------------------------------------------------------------------
>UniRef100_A0A6 dihydrofolate reductase n=1 Tax=viral metagenome TaxID=1070528 RepID=A0A6C0B9G7_9ZZZZ
-----KFNVLL---A-T----D-------------N-----------S---------G--G----IG---N------K-------------N---L----
L---P--W---N------F-------S-------------------------------------K-----D---T---D-------Y---FI-RK-----
-----I---------T----------------T------------------N------------------------------------------------
------------------------------------------T-------------------------S-------------F-----------------
-------------------------P-------------------------------------T---------------V-------T------------
----KN-IL-IMGY--------KS---FL---D--F---L----------------------Q----R---N-----I-CT-------------------
------EL---I--------YV--I--A---Rd---S-------------E---------------------Q---------------------------
---L------------------------N-----------------------------------------------------Y--------------E--
-----------------------------------------------------N--------------------------------------Qkky----
-------------------------------------V-----------------V-----------------Y--------------------------
------------------F----------------------E---------N--FE-----------------S--A----I------------K-----
-------M------------Ce--------------------------------------S-----------------E---------------------
-----------------------------------I-------Y--------------------------------------------------------
------------------------------------------------------------------------------------S---------D-----
V-W---I----LG---G----K-K---I---Y----ED-AL---A----N-------P-----------S------------------------------
C---D-----K-----I---YV----T-------------T---------------I--N-------------------A--------------------
-E----------F---E-----CD-----------I----VI-N---L------------------------------------------S--------I
--------Y---------------------------D---I-------K-W------NK-----------------------------------------
--------------------------------------------------------------------
>UniRef100_A0A0 Uncharacterized protein n=3 Tax=Latilactobacillus sakei TaxID=1599 RepID=A0A094XZY9_LATSK
----RKVILYL---A-N----S-------------L-----------D---------G--Y----IA---R------K-------------D---Gs---
V---D--W---L------Q-------W-------------------------------------L-----D---E-------------------A-----
-----D---------S----------------A-------------------------------------------------------------------
------------------------------------------Y-------------------------Q-------------D-----------------
-------------------------F-------------------------------------Y---------------K-------T------------
----ID-TV-LMGR--------KT---YE---R--A---L------------Kla--G----S----Y---P-----Y-PG-------------------
------KK---S--------YV--F--S---R----T-------------L-------------------------------------------------
-------------------------------------------------------------------------------------------------H--
-----------------------------------------------------D--------------------------------------T-------
-------------------------------------D-----------------D-----------------P--------------------------
------------------Tvt--------------------V---------V--AG-----------------N--V----A------------E-----
-------F------------V---------------------------------------R-----------------Q---------------------
-----------------------------------L-------K--------------A----------------Q------------------------
--------------------------------------------------------------------------K-----G---K---------D-----
I-W---L----VG---G----G-D---L---A----TS-LL---E----A-------G-----------L------------------------------
I---D-----E-----I---II----N-------------I---------------H-------------------------------------------
----------------------------------------------------------------------------------------------------
----------------------------------------------------------------------------------------------------
--------------------------------------------------------------------
>UniRef100_F9PQ dihydrofolate reductase n=1 Tax=Parvimonas sp. oral taxon 393 str. F0440 TaxID=944565 RepID=F9PQG0_9FIRM
-----NLYLIV---A-I----T-------------Ek----------S---------N--A----IG---K------D-------------N---N----
L---L--Y---F------L-------K-------------------------------------E-----D---M---N-------F---FK-EK-----
-----T---------C----------------G-------------------------------------------------------------------
----------------------------------------------------------------------------------------------------
----------------------------------------------------------------------------------------------------
-----N-SI-ICGR--------KT---FE---G--F---K------------I----K------------------------------------------
----------------------------------------------------------------------------------------------------
----------------------------------------------------------------------------------------------------
----------------------------------------------------------------------------------------------------
----------------------------------------------------------------------------------------------------
----------------------------------------------------------------------------------------------------
----------------------------------------------------------------------------------------------------
----------------------------------------------------------------------------------------------------
----------------------------------------------------------------------------------------------------
----------------------------------------------------------------------------------------------------
----------------------------------------------------------------------------------------------------
----------------------------------------------------------------------------------------------------
----------------------------------------------------------------------------------------------------
--------------------------------------------------------------------
>UniRef100_W2X6 dihydrofolate reductase n=1 Tax=Phytophthora parasitica CJ01A1 TaxID=1317063 RepID=W2X6F1_PHYPR
-----------------------------------------------------------------------------V-------------N---R----
L---P--F---S------S-------S-------------------------------------Ssk---D---W---A-------F---FS-ST-----
----------------------------------------------------------------------------------------------------
----------------------------------------------------------------------------------------------------
-------------------------------------------------------------------------------T-------R------------
----NQ-VL-VVGR--------RS---FE---E--F--------------------------D----E---P-----I-PN-------------------
------RH---T--------IV--V--S---StlqrP-------------E---------------------S---------------------------
---G------------------------A-----------------------------------------------------Tgar-----------S--
-----------------------------------------------------S--------------------------------------G-------
-------------------------------------V-----------------Q-----------------F--------------------------
------------------A----------------------Q---------T--LE-----------------Q--A----L------------Q-----
-------I------------A-------------------------------------------------------------------------------
----------------------------------------------------------N----------------T------------------------
--D----------------Pq-----------------Y-----------------R-----------------N-----C---N---------R-----
V-F---I----GG---G----E-R---L---Y----KE-AM---D----A-------K-----------V------------------------------
A---D-----S-----Cy--VS----R-------------V---------------Q--Q-------------------Q--------------------
-I----------A---D-----GD-----------T----FF-P---M----------------------------------------------------
--------------------------------------------------W------SK---Q--FPNL----M--------------------------
---------YT-S--------K------T-----N----G----GG---------StRVSFEIWTA--
>UniRef100_A0A4 dihydrofolate reductase n=1 Tax=Mycoplasmopsis gallopavonis TaxID=76629 RepID=A0A449B0E0_9MOLU
------IKLII---A-T----D-------------L-----------Y---------G--G----IG---Y------L-------------N---K----
L---P--W---N------I-------P-------------------------------------N-----E---L---K-------L---FN-KI-----
-----T---------Q----------------N-------------------------------------------------------------------
----------------------------------------------------------------------------------------------------
----------------------------------------------------------------------------------------------------
-----A-TL-LMGL--------NT---YL---S--L---P------------S---------S----F---D-----L-KN-------------------
------RK---I--------IV--L--S----------------------K---------------------Y---------------------------
---I------------------------D-----------------------------------------------------F--------------P--
----------------------------------------------------------------------------------------------------
----------------------------------------------------------------------------------------------------
----------------------------------------------------------------------------------------------------
----------------------------------------------------------------------------------------------------
----------------------------------------------------------------------------------------------------
----------------------------------------------------------------------------------------------------
----------------------------------------------------------------------------------------------------
----------------------------------------------------------------------------------------------------
----------------------------------------------------------------------------------------------------
----------------------------------------------------------------------------------------------------
--------------------------------------------------------------------
>UniRef100_A0A6 dihydrofolate reductase n=1 Tax=Nocardioides zeae TaxID=1457234 RepID=A0A6P0HEQ0_9ACTN
----------------V----A-------------R-----------H---------G--V----IG---N------G-------------P---D----
I---P--W---R------V-------P-------------------------------------G-----E---Q---A-------E---FK-RR-----
-----T---------L----------------G------------------T------------------------------------------------
----------------------------------------------------------------------------------------------------
----------------------------------------------------------------------------------------------------
-------TL-LMGR--------AT---YA---S--I--------------------------G----R---P-----L-PG-------------------
------RT---T--------VV--L--T---R----D-------------P---------------------G---------------------------
---W------------------------S-----------------------------------------------------P--------------Gh-
-----------------------------------------------------D--------------------------------------G-------
-------------------------------------V-----------------H-----------------V--------------------------
------------------A----------------------R---------D--LD-----------------A--A----V------------S-----
-------I------------A---------------------------------------D-----------------G---------------------
-----------------------------------L-------G--------------------------------------------------------
------------------------------------------------------------------------------------A---------P-----
V-S---V----AG---G----A-Q---V---Y----AA-AL---A----V-------P-----------G------------------------------
L---V-----Da----Q---VL----T-------------E---------------I--P-------------------L--------------------
-E----------V---H-----GD-----------V----RY-P--------------------------------------------------------
----------------------------------------------------------------------------------------------------
--------------------------------------------------------------------
>UniRef100_A0A9 Partial dihydrofolate reductase n=1 Tax=Anaerolineae bacterium TaxID=2052143 RepID=A0A916HVW9_9CHLR
----------------------------------------------------------------------------------------------------
----------------------------------------------------------------------------------------------------
----------------------------------------------------------------------------------------------------
----------------------------------------------------------------------------------------------------
----------------------------------------------------------------------------------------------------
----------------------------------------------------------------------------------------------------
----------------------------------------------------------------------------------------------------
----------------------------------------------------------------------------------------------------
----------------------------------------------------------------------------------------------------
----------------------------------------------------------------------------------------------------
-----------------------------------------S---------T--PE-----------------E--A----L------------A-----
-------A------------C-------------------------------------------------------------------------------
----------------------------------------------------------------------------------------------------
-------------------E------------------Q-----------------M-----------------K-----L---E---------Q-----
V-F---I----AG---G----G-E---L---Y----RY-AL---E----K-------G-----------L------------------------------
V---D-----E-----M---II----S-------------H---------------I--Q-------------------F--------------------
-E----------A---E-----GD-----------V----RF-P---A----------------------------------------------------
----------------------------------------------------------------------------------------------------
--------------------------------------------------------------------
>UniRef100_A0A7 dihydrofolate reductase n=1 Tax=Vibrio phage vB_pir03 TaxID=2762667 RepID=A0A7G8AME6_9CAUD
------IQMIA---A-I----D-------------Q-----------K---------G--A----LG---K------D-------------G---D----
L---I--I---R------N-------K-------------------------------------E-----D---M---D-------F---FK-AR-----
-----T---------E----------------G------------------C------------------------------------------------
----------------------------------------------------------------------------------------------------
----------------------------------------------------------------------------------------------------
-------TV-IMGR--------KT---WE---S--I---------------------G----S----K---P-----L-PG-------------------
------RT---C--------IV--L--T---Sep--Q-------------R---------------------V---------------------------
---R------------------------------------------------------------------------------------------------
--------------------------------------------------------------------------------------------G-------
-------------------------------------R-----------------S-----------------H--------------------------
------------------G----------------------P----------------------------------A----F------------F-----
-------V------------K---------------------------------------G-----------------K---------------------
-----------------------------------C-------A--------------T----------------L------------------------
--E----------------Ia-----------------E-----------------K-----------------C-----N---R---------R-----
V-V---V----IG---G----A-S---I---Y----EM-F---------E-------P-----------E------------------------------
A---N-----L-----V---WV----T-------------A---------------W--D-------------------Tv-------------------
-I----------P---D-----AD-----------T----FI-T--------------------------------------------------------
----------------------------------------------------------------------------------------------------
--------------------------------------------------------------------
>UniRef100_UPI0 dihydrofolate reductase n=1 Tax=Methylocaldum szegediense TaxID=73780 RepID=UPI00040D63D9
----GCLTLIA---A-V----A-------------K-----------N---------G--V----IG---R------G-------------D---D----
L---P--W---S------I-------A-------------------------------------E-----E---L---R-------I---FR-LL-----
-----T---------L----------------G------------------H------------------------------------------------
----------------------------------------------------------------------------------------------------
----------------------------------------------------------------------------------------------------
-------TL-IMGR--------KS---AE---I--L---Y------------Rkt--N----G----R---G-----L-DQ-------------------
------RQ---I--------FV--M--S---Q----K---------------------------------------------------------------
-------------------------------------------------------------------------------------------------G--
-----------------------------------------------------W--------------------------------------G-------
-------------------------------------L-----------------S-----------------D--------------------------
------------------P----------------------Q-------------N-----------------A--A----F------------R-----
-------T------------Fpstnfs---------------------------------A-----------------R---------------------
-----------------------------------E-------I--------------A----------------H------------------------
--L----------------A------------------K-----------------S-----------------Q-----P---K---------R-----
I-F---V----AG---G----R-E---I---Y----QV-FL----------------P-----------Y------------------------------
V---D-----E-----M---VI----S-------------F---------------I--R-------------------D--------------------
-P----------Y---E-----GN-----------V----YF-P---P----------------------------------------------------
----------------------------------------------------------------------------------------------------
--------------------------------------------------------------------
>UniRef100_A0A9 Dihydrofolate reductase (Fragment) n=1 Tax=Zwartia hollandica TaxID=324606 RepID=A0A953T4A3_9BURK
-----PLSLIV---A-Y----A-------------E-----------N---------R--T----IG---R------E-------------N---T----
L---P--W---K------L-------A-------------------------------------G-----D---L-------------------------
----------------------------------------------------------------------------------------------------
----------------------------------------------------------------------------------------------------
----------------------------------------------------------------------------------------------------
----------------------------------------------------------------------------------------------------
----------------------------------------------------------------------------------------------------
----------------------------------------------------------------------------------------------------
----------------------------------------------------------------------------------------------------
----------------------------------------------------------------------------------------------------
----------------------------------------------------------------------------------------------------
----------------------------------------------------------------------------------------------------
----------------------------------------------------------------------------------------------------
----------------------------------------------------------------------------------------------------
----------------------------------------------------------------------------------------------------
----------------------------------------------------------------------------------------------------
----------------------------------------------------------------------------------------------------
----------------------------------------------------------------------------------------------------
--------------------------------------------------------------------
>UniRef100_A0A1 dihydrofolate reductase n=1 Tax=Symbiodinium microadriaticum TaxID=2951 RepID=A0A1Q9DRH2_SYMMI
------------------------------------------------------------V----IG---K------R-------------G---R----
L---P--W---S------I-------P-------------------------------------E-----D---F---A-------Y---FL-ES-----
-----V----------------------------------------------------------------------------------------------
----------------------------------------------------------------------------------------------------
---------------------------------------------------------------------------------------K------------
----GD-VC-ITGR--------KC---YA---E--L---G------------S----A-------------I-----P-GS-------------------
------GL---H--------IV--L--S---T----Q-------------G---------------------I---------------------------
---T------------------------Y-----------------------------------------------------P-----------------
--------------------------------------------------------------------------------------------D-------
-------------------------------------A-----------------V-----------------V--------------------------
------------------R----------------------P---------S--LD-----------------A--A----M------------Q-----
-------A------------A---------------------------------------------------------R---------------------
----------------------------------------------------------------------------------------------------
--T----------------H------------------G-----------------R-----------------D-----V---A---------N-----
V-W---I----CG---G----T-S---V---Y----RE-S---------F-------P-----------I------------------------------
A---E-----E-----F---WA----T-------------L---------------V--H-------------------A--------------------
-D----------V---D-----GD-----------V----YF-P---H---N-------W--Q-------------------------------------
----------------------------------------------------------------------------------------------------
--------------------------------------------------------------------
>UniRef100_A0A7 dihydrofolate reductase n=1 Tax=Clostridiaceae bacterium TaxID=1898204 RepID=A0A7X8VIF0_9CLOT
-----GLTAVA---A-V----D-------------A-----------N---------W--A----IG---R------D-------------E---E----
L---L--F---R------T-------R-------------------------------------P-----D---M---R-------H---FQ-QI-----
-----T---------T----------------G------------------H------------------------------------------------
----------------------------------------------------------------------------------------------------
----------------------------------------------------------------------------------------------------
-------TL-IIGR--------KT---LS---T--L---P------------R---------G----L---P-----L-AN-------------------
------RY---T--------LI--L--S---H----N-------------P---------------------D---------------------------
---L------------------------Aneltskveaaiaegrekgin---------------------------------V--------------A--
-----------------------------------------------------A--------------------------------------G-------
-------------------------------------N-----------------F-----------------Svcgd----------------------
------------------T----------------------E---------S--LK-----------------A--E----I------------A-----
-------V------------L---------------------------------------Q---------------------------------------
----------------------------------------------------------------------------------------------------
--------------------------------------------------------A-----------------M-----G---E---------A-----
V-F---V----CG---G----A-S---V---Y----RL-LL---P----Y-------C-----------H------------------------------
----E-----A-----I---IT----H-------------Y---------------H--H-------------------A--------------------
-V----------P---D-----AD-----------A----FF-P---D---L------------------------------------------------
----------------------------------------------------------------------------------------------------
--------------------------------------------------------------------
>UniRef100_A0A9 Dihydrofolate reductase n=1 Tax=Microscillaceae bacterium TaxID=2053581 RepID=A0A9E5UT13_9BACT
-----TLSIIV---A-V----A-------------Q-----------N---------G--V----IG---F------Q-------------D---K----
L---P--W---N------L-------P-------------------------------------A-----D---T---A-------Y---FR-QK-----
----------------------------------------------------------------------------------------------------
----------------------------------------------------------------------------------------------------
-------------------------------------------------------------------------------I-------Q------------
----DR-PT-LMGR--------KS---YL---A-------------------------------------------------------------------
----------------------------------------------------------------------------------------------------
----------------------------------------------------------------------------------------------------
----------------------------------------------------------------------------------------------------
----------------------------------------------------------------------------------------------------
----------------------------------------------------------------------------------------------------
----------------------------------------------------------------------------------------------------
----------------------------------------------------------------------------------------------------
----------------------------------------------------------------------------------------------------
----------------------------------------------------------------------------------------------------
----------------------------------------------------------------------------------------------------
----------------------------------------------------------------------------------------------------
----------------------------------------------------------------------------------------------------
--------------------------------------------------------------------
>UniRef100_A0A9 DHFR domain-containing protein n=1 Tax=bacterium TaxID=1869227 RepID=A0A965HCU4_9BACT
----------------------------------------------------------------------------------------------------
----------------------------------------------------------------------------------------------------
----------------------------------------------------------------------------------------------------
----------------------------------------------------------------------------------------------------
----------------------------------------------------------------------------------------------------
----------------------------------------------------------------------------------------------------
----------------------------------------------------------------------------------------------------
----------------------------------------------------------------------------------------------------
----------------------------------------------------------------------------------------------------
----------------------------------------------------------------------------------------------------
----------------------------------------------------------------------------------------------------
----------------------------------------------------------------------------------------------------
----------------------------------------------------------------------------------------------------
----------------------------------------------------------------------------------------------------
------V----IG---G----E-M---L---Y----NV-AI---A----H-------P-----------E------------------------------
C---R-----H-----V---YI----T-------------K---------------I--D-------------------N--------------------
-E----------Y---N-----CD-----------K----YF-P---L---D-------S--L-------------------------------------
----------------------------------------------------------------------------------------------------
--------------------------------------------------------------------
>UniRef100_A0A1 dihydrofolate reductase n=1 Tax=hydrothermal vent metagenome TaxID=652676 RepID=A0A1W1DEQ0_9ZZZZ
----------------------------------------------------------------------------------------------------
----------------------------------------------------------------------------------------------------
----------------------------------------------------------------------------------------------------
----------------------------------------------------------------------------------------------------
----------------------------------------------------------------------------------------------------
----------------------------------------------------------------------------------------------------
----------------------------------------------------------------------------------------------------
----------------------------------------------------------------------------------------------------
----------------------------------------------------------------------------------------------------
----------------------------------------------------------------------------------------------------
-----------------------------------------H---------S--MD-----------------Q--A----M------------A-----
-------A------------A---------------------------------------G-----------------D---------------------
----------------------------------------------------------------------------------------------------
--------------------------------------------------------------------------------V---D---------E-----
V-M---V----IG---G----G-S---V---Y----EQ-FL----------------P-----------R------------------------------
A---D-----R-----L---YL----T-------------H---------------I--D-------------------A--------------------
-E----------V---E-----GD-----------T----HF-P-------D-------Y--D----------P----------------D--------E
--------W---------------------------E---S-------V-F------R----E--FH---------------------------------
------------D--------A------D-----E----K----NP---------H-PYCFEILER--
>UniRef100_A0A2 dihydrofolate reductase (Fragment) n=1 Tax=Euryarchaeota archaeon TaxID=2026739 RepID=A0A2D8ASP6_9EURY
-----RISLIA---A-V----A-------------R-----------N---------G--A----IG---K------D-------------N---D----
L---P--W---T------E-------S-------------------------------------R-----D---L---K-------R---FK-QI-----
-----T---------L----------------N-------------------------------------------------------------------
----------------------------------------------------------------------------------------------------
----------------------------------------------------------------------------------------------------
----------------------------------------------------------------------------------------------------
----------------------------------------------------------------------------------------------------
----------------------------------------------------------------------------------------------------
----------------------------------------------------------------------------------------------------
----------------------------------------------------------------------------------------------------
----------------------------------------------------------------------------------------------------
----------------------------------------------------------------------------------------------------
----------------------------------------------------------------------------------------------------
----------------------------------------------------------------------------------------------------
----------------------------------------------------------------------------------------------------
----------------------------------------------------------------------------------------------------
----------------------------------------------------------------------------------------------------
----------------------------------------------------------------------------------------------------
--------------------------------------------------------------------
>UniRef100_A0A8 Dihydrofolate reductase (Fragment) n=1 Tax=Allacma fusca TaxID=39272 RepID=A0A8J2JZM5_9HEXA
----------------A----C-------------E-----------N---------M--G----IG---Y------K-------------N---D----
L---P--W---R------L-------R-------------------------------------H-----G---D---A-------K---LV-RA-----
----------------------------------------------------------------------------------------------------
----------------------------------------------------------------------------------------------------
----------------------------------------------------------------------------------------------------
----------------------------------------------------------------------------------------------------
----------------------------------------------------------------------------------------------------
----------------------------------------------------------------------------------------------------
----------------------------------------------------------------------------------------------------
----------------------------------------------------------------------------------------------------
----------------------------------------------------------------------------------------------------
----------------------------------------------------------------------------------------------------
----------------------------------------------------------------------------------------------------
----------------------------------------------------------------------------------------------------
----------------------------------------------------------------------------------------------------
----------------------------------------------------------------------------------------------------
----------------------------------------------------------------------------------------------------
----------------------------------------------------------------------------------------------------
--------------------------------------------------------------------
>UniRef100_A0A0 Dihydrofolate reductase n=1 Tax=Chondromyces apiculatus DSM 436 TaxID=1192034 RepID=A0A017THR0_9DELT
-----KLIYYV---A-V----S-------------L-----------D---------G--F----IA---G------P-------------D---Gs---
IdwfL--F---E------G-------D-------------------------------------H-----V---D---D-------Y---LT-DL-----
-----Q----------------------------------------------------------------------------------------------
----------------------------------------------------------------------------------------------------
---------------------------------------------------------------------------------------N------------
----YD-TV-IMGR--------KT---YE---F--G---Y------------Q----F----Gpg--E---P-----Y-PH-------------------
------MK---H--------YV--F--S---R----S-------------L---------------------Q---------------------------
---F------------------------E-----------------------------------------------------P--------------D--
-----------------------------------------------------P--------------------------------------N-------
-------------------------------------V-----------------E-----------------L--------------------------
------------------V-----------------------------------SE-----------------D--A----V------------A-----
-------F------------V---------------------------------------R-----------------E---------------------
-----------------------------------L-------K--------------Q----------------E------------------------
--------------------------------------------------------------------------E-----G---K---------D-----
I-W---L----CG---G----G-E---L---A----GW-LL---E----A-------G-----------L------------------------------
I---D-----E-----L---IL----K-------------I-----------------------------------------------------------
----------------------------------------------------------------------------------------------------
----------------------------------------------------------------------------------------------------
--------------------------------------------------------------------
>UniRef100_A0A7 Dihydrofolate reductase n=1 Tax=Klebsiella pneumoniae TaxID=573 RepID=A0A7X1HYS5_KLEPN
----------------------------------------------------------------------------------------------------
----------------------------------------------------------------------------------------------------
----------------------------------------------------------------------------------------------------
----------------------------------------------------------------------------------------------------
----------------------------------------------------------------------------------------------------
-------TV-VMGR--------KT---ME---S--L---K---------------------------R---P-----L-PE-------------------
------RH---N--------VV--L--T---R----S-------------S-------------------------------------------------
----------------------------------------------------------------------------------------------------
----------------------------------------------------------------------------------------------------
----------------------------------------------------------------------------------------------------
----------------------------------------------------------------------------------------------------
----------------------------------------------------------------------------------------------------
----------------------------------------------------------------------------------------------------
----------------------------------------------------------------------------------------------------
----------------------------------------------------------------------------------------------------
----------------------------------------------------------------------------------------------------
----------------------------------------------------------------------------------------------------
----------------------------------------------------------------------------------------------------
--------------------------------------------------------------------
>UniRef100_A0A0 Dihydrofolate reductase family protein, dihydrofolate reductase n=2 Tax=Archaea TaxID=2157 RepID=A0A0B3B8B3_ARCG8
-------ILYM---A-I----T-------------A-----------N---------G--M----IA---K------E-------------Dd--D----
T---S--W---V------S-------K-------------------------------------E-----E---W---D-------S---YS-LA-----
----------------------------------------------------------------------------------------------------
--------------------------------------------------------------------V-------------R-----------------
-------------------------K-------------------------------------A---------------G--------------------
-------NL-IVGR--------RT---YN---I--L---T------------K----Q----P----Efs-E-----F-KG-------------------
------VK---I--------VV--V--S---Q----K-------------D---------------------F---------------------------
---K------------------------T-----------------------------------------------------L--------------A--
-----------------------------------------------------P--------------------------------------N-------
-------------------------------------H-----------------F-----------------V--------------------------
------------------A----------------------K---------S--PK-----------------E--A----L------------E-----
-------L------------L---------------------------------------K-----------------K---------------------
----------------------------------------------------------------------------------------------------
--------------------------------------------------------K-----------------G-----F---K---------Q-----
V-I---V----AG---G----G-I---L---N----AS-FM---K----E-------N-----------L------------------------------
V---D-----E-----I-----------------------------------------------------------------------------------
----------------------------------------------------------------------------------------------------
----------------------------------------------------------------------------------------------------
--------------------------------------------------------------------
>UniRef100_A0A0 dihydrofolate reductase n=1 Tax=uncultured bacterium TaxID=77133 RepID=A0A059X9N8_9BACT
------CFLIM---A-I----T-------------L-----------D---------G--F----IA---R------H-------------TqhnS----
T---R--W---T------S-------K-------------------------------------E-----D---K---K-------W---FN-E------
----------------------------------------------------------------------------------------------------
----------------------------------------------------------------------------------------------------
-------------------------R-------------------------------------T---------------K-------K------------
----AG-VI-VMGQ--------ST---YE---T--I--------------------------G----R---P-----L-PG-------------------
------RL---T--------IV--M--S---R----S-------------D---------------------I---------------------------
---P------------------------N-----------------------------------------------------Q--------------T--
-----------------------------------------------------K--------------------------------------N-------
-------------------------------------Eknqvy------------F-----------------T--------------------------
------------------N----------------------T---------Q--PK-----------------E--L----L------------K-----
-------M------------L---------------------------------------E-----------------K---------------------
----------------------------------------------------------------------------------------------------
--------------------------------------------------------R-----------------G-----F---N---------E-----
T-A---I----CG---G----A-Q---I---Y----TQ-FL---K----A-------R-----------I------------------------------
I---N-----K-----------------------------------------------------------------------------------------
----------------------------------------------------------------------------------------------------
----------------------------------------------------------------------------------------------------
--------------------------------------------------------------------
>UniRef100_A0A9 dihydrofolate reductase n=1 Tax=Oscillospiraceae bacterium TaxID=2485925 RepID=A0A970FRI5_9FIRM
----------------------------------------------------------------------------------------------------
----------------------------------------------------------------------------------------------------
----------------------------------------------------------------------------------------------------
----------------------------------------------------------------------------------------------------
----------------------------------------------------------------------------------------------------
----------VTGR--------KT---YG---S--F--------------------------G----K---P-----L-PN-------------------
------RK---N--------MI--M--T---R----S-------------N---------------------N---------------------------
---M------------------------N-----------------------------------------------------D--------------D--
--------------------------------------------------------------------------------------------G-------
-------------------------------------V-----------------L-----------------I--------------------------
------------------C----------------------H---------S--IN-----------------E--F----I------------E-----
-------Y----------------------------------------------------S-----------------K---------------------
-----------------------------------K-------H--------------P----------------S------------------------
------------------------------------------------------------------------------------E---------N-----
I-F---V----VG---G----D-N---I---F----HQ-LV----------------P-----------F------------------------------
C---H-----Q-----A---YK----T-------------R---------------I--E-------------------H--------------------
-H----------F---D-----GD-----------T----HM-P---N----------------------------------------------------
----------------------------------------------------------------------------------------------------
--------------------------------------------------------------------
>UniRef100_B7EA Os08g0231100 protein n=2 Tax=Oryza sativa subsp. japonica TaxID=39947 RepID=B7EAT7_ORYSJ
----------------------------------------------------------------------------------------------------
----------------------------------------------------------------------------------------------------
----------------------------------------------------------------------------------------------------
----------------------------------------------------------------------------------------------------
----------------------------------------------------------------------------------------------------
----------------------------A---S--L---S------------A----V----T----R---R-----R-RH-------------------
------RS---K--------VA--R--D---R----E-------------E---------------------V---------------------------
---L------------------------D-----------------------------------------------------L--------------A--
-----------------------------------------------------G--------------------------------------G-------
-------------------------------------H-----------------M-----------------A--------------------------
------------------A----------------------R---------G--WE-----------------E--A----M------------D-----
-------L------------I---------------------------------------G-----------------S---------------------
----------------------------------------------------------------------------------------------------
----------------------------------------------------------------------------------------------------
----------------------------------------------------------------------------------------------------
----------------------------------------------------------------------------------------------------
----------------------------------------------------------------------------------------------------
----------------------------------------------------------------------------------------------------
--------------------------------------------------------------------
>UniRef100_A0A0 Dihydrofolate synthase n=1 Tax=Alkalibacterium sp. AK22 TaxID=1229520 RepID=A0A011QWU8_9LACT
-----MIALIA---A-Y----A-------------Q-----------N---------R--I----IG---R------D-------------G---R----
I---P--W---D------I-------P-------------------------------------E-----E---K---H-------R---FR-DL-----
-----T---------M----------------G-------------------------------------------------------------------
----------------------------------------------------------------------------------------------------
----------------------------------------------------------------------------------------------------
-----H-VM-VMGR--------RT---YE---E--I--------------------------G----R---P-----L-PG-------------------
------RE---T--------IV--V--S---R----T-------------K---------------------C---------------------------
---F------------------------D-----------------------------------------------------E--------------P--
-----------------------------------------------------H----------------------------------------------
-------------------------------------C-----------------V-----------------T--------------------------
------------------V----------------------P---------S--LP-----------------H--A----L------------E-----
-------H------------A---------------------------------------G-----------------G---------------------
----------------------------------------------------------------------------------------------------
------------------------------------------------------------------------------------R---------D-----
V-F---I----CG---G----E-Q---L---Y----RM-A------------------------------------------------------------
----------------------------------------------------------------------------------------------------
----------------------------------------------------------------------------------------------------
----------------------------------------------------------------------------------------------------
--------------------------------------------------------------------
>UniRef100_A0A8 dihydrofolate reductase n=1 Tax=Cyprinus carpio TaxID=7962 RepID=A0A8C2K2M1_CYPCA
----------------------------------------------------------------------------------------------------
----------------------------------------------------------------------------------------------------
----------------------------------------------------------------------------------------------------
----------------------------------------------------------------------------------------------------
---------------------------------------------------------------S---------------G-------K------------
----KN-LL-VWGL---------V---WI---S--C---P------------V----T----V----F---P-----L-AN-------------------
------CL---S--------LV--L--S---G----K-------------M---------------------S---------------------------
---A------------------------L-----------------------------------------------------P--------------P--
-----------------------------------------------------C--------------------------------------A-------
-------------------------------------H-----------------Y-----------------L--------------------------
------------------C----------------------K---------D--FG-----------------S--V----I------------H-----
-------L------------A---------------------------------------S-----------------E---------------------
---------------------------------------------------------------------------P------------------------
--P----------------L------------------C-----------------H-----------------I-----V---E---------T-----
I-W---V----LG---G----P-D---V---Y----KE-SL---E----H-------P-----------W------------------------------
C---D-----L-----I---YL----T-------------D---------------I--M-------------------A--------------------
-E----------F---D-----CN-----------V----FF-P---K---S-------D--R----------N--------------------------
----------------------------------------------------------------------------------------------------
--------------------------------------------------------------------
>UniRef100_A0A1 dihydrofolate reductase n=1 Tax=Schistosoma mattheei TaxID=31246 RepID=A0A183PH84_9TREM
------LNVVV---A-V----S-------------E-----------N---------W--G----IG---K------C-------------G---G----
L---P--W---K------I-------K-------------------------------------K-----D---M---E-------F---FK-SV-----
-----T---------T----------------K------------------A-------------------------------------H----------
------------------------------------------P---------------------------------------------------------
----------------------------------------------------------------------------------------------------
--------V-I-----------PT---Y----N--L---P------------I----L----S----S---A-----P--P-------------------
------RV---Q--------I-------------------------------------------------------------------------------
----------------------------------------------------------------------------------------------------
----------------------------------------------------------------------------------------------------
----------------------------------------------------------------------------------------------------
------------------V----------------------P---------N--LN-----------------A--A----I------------D-----
-------L------------L-------------------------------------------------------------------------------
-------------------------------------------Y--------------N----------------E------------------------
--E----------------F------------------S-----------------S-----------------I-----V---D---------E-----
V-F---I----IG---G----H-R---L---Y----EV--------------------------------------------------------------
----------------------------------------------------------------------------------------------------
----------------------------------------------------------------------------------------------------
----------------------------------------------------------------------------------------------------
--------------------------------------------------------------------
>UniRef100_A0A4 Dihydrofolate reductase n=1 Tax=Actinobacillus equuli TaxID=718 RepID=A0A448QT04_ACTEU
----------------------------------------------------------------------------------------------------
----------------------------------------------------------------------------------------------------
----------------------------------------------------------------------------------------------------
----------------------------------------------------------------------------------------------------
----------------------------------------------------------------------------------------------------
----------------------------------------------------------------------------------------------------
----------------------------------------------------------------------------------------------------
----------------------------------------------------------------------------------------------------
----------------------------------------------------------------------------------------------------
----------------------------------------------------------------------------------------------------
----------------------------------------------------------------------------------------------------
----------------------------------------------------------------------------------------------------
----------------------------------------------------------------------------------------------------
----------------------------------------------------------------------------------------------------
--M---V----IG---G----G-E---I---F----KQ-TM----------------P-----------I------------------------------
A---N-----K-----I---YL----T-------------E---------------I--Q-------------------A--------------------
-E----------I---E-----GD-----------T----FF-E---F---D-------E--E----------N--------------------------
----------------------------------------------------------------------------------------------------
--------------------------------------------------------------------
>UniRef100_A0A0 Dihydrofolate reductase n=1 Tax=uncultured bacterium TaxID=77133 RepID=A0A059X1E6_9BACT
----------------------------------------------------------------------S------P-------------S---G----
L---P--W---P------Hn------A-------------------------------------E-----D---L---R-------H---FR-EV-----
-----T---------R----------------G-------------------------------------------------------------------
----------------------------------------------------------------------------------------------------
----------------------------------------------------------------------------------------------------
-----R-VL-IMGR--------TT---FD---L--L---P------------A----V----L----KsrrS-----L-AE-------------------
------RP---M--------IV--L--T---R----Rkn-----------R---------------------I---------------------------
---I------------------------D-----------------------------------------------------D--------------Ypg
ldi--------------------------------------------------Q--------------------------------------P-------
-------------------------------------I-----------------A-----------------W--------------------------
------------------A----------------------T---------D--EA-----------------E--A----G------------V-----
-------L------------L---------------------------------------D-----------------E---------------------
-----------------------------------L-------R--------------H-----------------------------------------
--W----------------F------------------E-----------------Y-----------------A-----S---R---------P-----
V-A---V----IG---G----R-R---V---I----EL-F---------A-------P-----------I------------------------------
V---D-----R-----L---EV----T-------------F---------------F--H-------------------G--------------------
-R----------H---Y-----GD-----------V----LA-P---S---D------------------------------------------------
----------------------------------------------------------------------------------------------------
--------------------------------------------------------------------
>UniRef100_A0A3 dihydrofolate reductase (Fragment) n=1 Tax=Methylococcaceae bacterium TaxID=1933926 RepID=A0A351KQC4_9GAMM
----------------------------------------------------------------------------------------------------
----------------------------------------------------------------------------------------------------
----------------------------------------------------------------------------------------------------
----------------------------------------------------------------------------------------------------
----------------------------------------------------------------------------------------------------
----------------------------------------------------------------------------------------------------
----------------------------------------------------------------------------------------------------
----------------------------------------------------------------------------------------------------
----------------------------------------------------------------------------------------------------
----------------------------------------------------------------------------------------------------
----------------------------------------------------------------------------------------------------
----------------------------------------------------------------------------------------------------
----------------------------------------------------------------------------------------------------
------------------------------------------------------------------------------------D---------A-----
L-F---V----IG---G----A-E---L---Y----RL-FL----------------P-----------L------------------------------
A---N-----R-----I---EL----T-------------I---------------I--H-------------------R--------------------
-E----------F---E-----GD-----------T----YF-P---E----------------------------------------------------
----------------------------------------------------------------------------------------------------
--------------------------------------------------------------------
>UniRef100_A0A9 Uncharacterized protein n=1 Tax=Pisum sativum TaxID=3888 RepID=A0A9D4XLI5_PEA
----------------------------------------------------------------------------------------------------
----------------------------------------------------------------------------------------------------
----------------------------------------------------------------------------------------------------
----------------------------------------------------------------------------------------------------
----------------------------------------------------------------------------------------------------
----------------------------------------------------------------------------------------------------
----------------------------------------------------------------------------------------------------
----------------------------------------------------------------------------------------------------
----------------------------------------------------------------------------------------------------
----------------------------------------------------------------------------------------------------
-------------------------------------------------------------------------S--A----L------------E-----
-------L------------L---------------------------------------A-----------------A---------------------
---------------------------------------------------------------------------S------------------------
--P----------------Y------------------C-----------------T-----------------S-----I---E---------K-----
I-F---G----IG---G----G-E---I---F----RD-AL---N----A-------P-----------E------------------------------
C---E-----A-----I---HI----T-------------K---------------I--H-------------------T--------------------
-S----------F---E-----CD-----------T----FM-Pl--I---D-------F--A----------T--------------------------
----------------------------------------------------------------------------------------------------
--------------------------------------------------------------------
>UniRef100_A0A9 Dihydrofolate reductase (Fragment) n=1 Tax=Patescibacteria group bacterium TaxID=2052139 RepID=A0A955GNC4_9BACT
----KKVTMIA---A-I----Q-------------K-----------D---------R--G----IG---Y------Q-------------G---K----
L---I--H---N------I-------K-------------------------------------N-----D---M---A-------H---FV-KQ-----
-----T---------E----------------G-------------------------------------------------------------------
----------------------------------------------------------------------------------------------------
----------------------------------------------------------------------------------------------------
-----H-VV-IMGR--------------------------------------------------------------------------------------
----------------------------------------------------------------------------------------------------
----------------------------------------------------------------------------------------------------
----------------------------------------------------------------------------------------------------
----------------------------------------------------------------------------------------------------
----------------------------------------------------------------------------------------------------
----------------------------------------------------------------------------------------------------
----------------------------------------------------------------------------------------------------
----------------------------------------------------------------------------------------------------
----------------------------------------------------------------------------------------------------
----------------------------------------------------------------------------------------------------
----------------------------------------------------------------------------------------------------
----------------------------------------------------------------------------------------------------
--------------------------------------------------------------------
>UniRef100_A0A2 dihydrofolate reductase n=1 Tax=Opitutae bacterium Tous-C8FEB TaxID=1982323 RepID=A0A2A2REP6_9BACT
----RILHLVA---A-T----T-------------P-----------S---------R--V----LG---R------N-------------G---A----
L---P--W---R------H-------P-------------------------------------E-----D---L---A-------R---LD-AL-----
-----T---------A----------------G------------------A------------------------------------------------
----------------------------------------------------------------------------------------------------
----------------------------------------------------------------------------------------------------
-------VC-ILGR--------RThdaWR---S--V---E------------R----H----G-------------------------------------
------RR---P--------IV--I--S---A----S-----------------------------------G---------------------------
---L------------------------P-----------------------------------------------------L--------------R--
-----------------------------------------------------A--------------------------------------P-------
-------------------------------------V-----------------P-----------------R--------------------------
------------------A----------------------A---------D--FP-----------------A--A----I------------A-----
-------L------------A---------------------------------------E-----------------Q---------------------
-----------------------------------L-------P--------------G-----------------------------------------
----------------------------------------------------------------------------------------------E-----
L-F---V----CG---G----A-R---P---Y----AE-AL---Ala--G-------R-----------R------------------------------
H---L-----R-----L---HL----T-------------L---------------V--E-------------------S--------------------
-E----------H---P-----GD-----------V----FF-P---P---------------------------------------------------W
--------N---------------------------Y---L-------P-W------RP---L-------------------------------------
--------------------------------------------------------------------
>UniRef100_A8GL Dihydrofolate reductase n=1 Tax=Rickettsia akari (strain Hartford) TaxID=293614 RepID=A8GLV1_RICAH
----------------------------------------------------------------------------------------------------
----------------------------------------------------------------------------------------------------
----------------------------------------------------------------------------------------------------
----------------------------------------------------------------------------------------------------
----------------------------------------------------------------------------------------------------
----------------------------------------------------------------------------------------------------
----------------------------------------------------------------------------------------------------
----------------------------------------------------------------------------------------------------
----------------------------------------------------------------------------------------------------
----------------------------------------------------------------------------------------------------
----------------------------------------------------------------------------------------------------
----------------------------------------------------------------------------------------------------
----------------------------------------------------------------------------------------------------
------------------------------------------------------------------------------------K---------K-----
I-F---I----VG---G----A-E---I---A----IL-CL---E----Q-------N-----------L------------------------------
I---D-----E-----F---LL----T-------------K---------------I--N-------------------K--------------------
-N----------Y---D-----GD-----------T----FF-P---L---N------------------------------------------------
----------------------------------------------------------------------------------------------------
--------------------------------------------------------------------
>UniRef100_A0A8 dihydrofolate reductase n=1 Tax=Candidatus Bathyarchaeota archaeon TaxID=2026714 RepID=A0A842Z367_9ARCH
----VELTLVV---A-A----T-------------R-----------A---------M--G----IG---A------K-------------G---T----
L---P--W---Tg-----L-------R-------------------------------------K-----E---M---A-------Y---FA-RV-----
-----T---------K----------------R------------------L------------------------------------------------
----------------------------------------------------------------------------------------------------
----------------------------------------------------------------------------------------------------
----------------------------------------------------------------------------------------------------
----------------------------------------------------------------------------------------------------
----------------------------------------------------------------------------------------------------
----------------------------------------------------------------------------------------------------
----------------------------------------------------------------------------------------------------
----------------------------------------------------------------------------------------------------
----------------------------------------------------------------------------------------------------
----------------------------------------------------------------------------------------------------
----------------------------------------------------------------------------------------------------
----------------------------------------------------------------------------------------------------
----------------------------------------------------------------------------------------------------
----------------------------------------------------------------------------------------------------
----------------------------------------------------------------------------------------------------
--------------------------------------------------------------------
>UniRef100_A0A2 Dihydrofolate reductase n=1 Tax=Bacteroidota bacterium TaxID=1898104 RepID=A0A2W4PD92_9BACT
-------RYNV---A-A----T-------------L-----------D---------G--Y----IA---Sp-----D-------------G---S----
T---D--W---I------V-------E-------------------------------------D-----PtidFa--E-------L---FS-QF-----
----------------------------------------------------------------------------------------------------
----------------------------------------------------------------------------------------------------
----------------------------------------------------------------------------------------------------
-----D-SF-IMGR--------KT---WE---T--L---Q------------G----F----Gdk--N---P-----L-RD-------------------
------LP---G--------VT--I--S---V----As------------T---------------------T---------------------------
---L------------------------D-----------------------------------------------------Gsa------------P--
-----------------------------------------------------E--------------------------------------N-------
-------------------------------------R-----------------N-----------------I--------------------------
------------------T----------------------R---------N--EE-----------------E--I----L------------Q-----
-------W------------V---------------------------------------R---------------------------------------
----------------------------------------------------------S----------------R------------------------
--K----------------E------------------Q-----------------------------------S-----G---K---------D-----
I-W---V----YG---G----G-A---L---C----EI-LL---R-------------------------------------------------------
----------------------------------------------------------------------------------------------------
----------------------------------------------------------------------------------------------------
----------------------------------------------------------------------------------------------------
--------------------------------------------------------------------
>UniRef100_A0A2 Dihydrofolate reductase (Fragment) n=1 Tax=Candidatus Omnitrophica bacterium CG12_big_fil_rev_8_21_14_0_65_50_5 TaxID=1974754 RepID=A0A2J0LF83_9B
----------------------------------------------------------------------------------------------------
----------------------------------------------------------------------------------------------------
----------------------------------------------------------------------------------------------------
----------------------------------------------------------------------------------------------------
----------------------------------------------------------------------------------------------------
----------------------------------------------------------------------------------------------------
----------------------------------------------------------------------------------------------------
----------------------------------------------------------------------------------------------------
----------------------------------------------------------------------------------------------------
----------------------------------------------------------------------------------------------------
---------------------------------------------------S--LD-----------------E--A----L------------R-----
-------L------------I---------------------------------------E-----------------T---------------------
-----------------------------------S-------V--------------------------------------------------------
-------------------P------------------A-----------------P-----------------E-----R---G---------E-----
A-F---I----IG---G----G-E---I---F----QQ-AL---R----H-------P-----------S------------------------------
C---K-----K-----L-----------------------------------------------------------------------------------
----------------------------------------------------------------------------------------------------
----------------------------------------------------------------------------------------------------
--------------------------------------------------------------------
>UniRef100_R7AZ dihydrofolate reductase n=2 Tax=Clostridiaceae TaxID=31979 RepID=R7AZP2_9CLOT
----RHFQLIA---A-V----D-------------R-----------N---------W--G----IG---N------K-------------G---Q----
M---L--T---V------I-------P-------------------------------------A-----D---Q---K-------L---FR-QE-----
-----T---------M----------------G-------------------------------------------------------------------
----------------------------------------------------------------------------------------------------
----------------------------------------------------------------------------------------------------
-----K-II-VMGY--------KT---FL---T--F---P------------A---------Q----R---P-----L-DG-------------------
------RI---N--------LI--L--T---K----K-------------K---------------------A---------------------------
---L------------------------S-----------------------------------------------------V--------------K--
--------------------------------------------------------------------------------------------G-------
-------------------------------------A-----------------E-----------------I--------------------------
------------------C----------------------H---------S--VE-----------------E--A----L------------V-----
-------R------------I---------------------------------------D-----------------E---------------------
-----------------------------------L-------K--------------Q----------------E------------------------
-------------------K------------------H-----------------L-----------------T-----D---V---------D-----
V-V---I----IG---G----E-S---V---Y----RQ-FL-----------------------------------------------------------
----------------------------------------------------------------------------------------------------
----------------------------------------------------------------------------------------------------
----------------------------------------------------------------------------------------------------
--------------------------------------------------------------------
>UniRef100_A0A9 DHFR domain-containing protein n=1 Tax=Betaproteobacteria bacterium TaxID=1891241 RepID=A0A964XV48_9PROT
----------------------------------------------------------------------------------------------------
----------------------------------------------------------------------------------------------------
----------------------------------------------------------------------------------------------------
----------------------------------------------------------------------------------------------------
----------------------------------------------------------------------------------------------------
--------------------------------------------------------------------------------G-------------------
------RL---N--------VV--M--T---R----Q-------------T---------------------Q---------------------------
---W------------------------S--------------------------------------------------------------------A--
-----------------------------------------------------E--------------------------------------G-------
-------------------------------------A-----------------T-----------------V--------------------------
------------------V----------------------H---------T--LE-----------------E--A----L------------A-----
-------H------------C---------------------------------------P-----------------P---------------------
----------------------------------------------------------------------------------------------------
--------------------------------------------------------------------------------G---Q---------D-----
L-W---V----MG---G----A-E---V---Y----AQ-AL---P----H-------A------------------------------------------
----D-----R-----A---VI----T-------------E---------------I--H-------------------A--------------------
-Q----------F---E-----GD-----------A----FA-P--------------------------------------------------------
----------------------------------------------------------------------------------------------------
--------------------------------------------------------------------
>UniRef100_A0A2 Dihydrofolate reductase (Fragment) n=1 Tax=Ornithodoros erraticus TaxID=265619 RepID=A0A293MEN0_ORNER
----------------------------------------------------------------------------------------------------
----------------------------------------------------------------------------------------------------
----------------------------------------------------------------------------------------------------
----------------------------------------------------------------------------------------------------
----------------------------------------------------------------------------------------------------
----------------------------------------------------------------------------------------------------
----------------------------------------------------------------------------------------------------
----------------------------------------------------------------------------------------------------
----------------------------------------------------------------------------------------------------
----------------------------------------------------------------------------------------------------
----------------------------------------------------------------------------------------------------
----------------------------------------------------------------------------------------------------
----------------------------------------------------------------------------------------------------
--------------------------------------------------------------------------K-----V---D---------K-----
A-F---V----IG---G----A-Q---L---Y----KE-AV---E----K-------P-----------S------------------------------
R---I-----R-----T---RT----A-------------R---------------E--S-------------------T--------------------
-S----------F---E-----CD-----------V----FF-M---S----------------------------------------------------
----------------------------------------------------------------------------------------------------
--------------------------------------------------------------------
>UniRef100_A0A0 dihydrofolate reductase n=1 Tax=Mycoplasmopsis canis TaxID=29555 RepID=A0A0F6ZM69_9MOLU
-------KMIL---A-S----T-------------K-----------S---------G--L----IG---L------Kd------------N---T----
L---P--W---Y------I-------P-------------------------------------K-----D---L---N-------F---FS-EQ-----
-----T----------------------------------------------------------------------------------------------
----------------------------------------------------------------------------------------------------
---------------------------------------------------------------------------------------K------------
----NS-IL-IFGN--------NT---FQ---N--L---P------------E----K----M----Fi--N-----K-KN-------------------
------RK---F--------YV--L--S---I----Ek------------I---------------------R---------------------------
---Q------------------------N-----------------------------------------------------T--------------K--
-----------------------------------------------------F--------------------------------------I-------
-------------------------------------D-----------------K-----------------E--------------------------
------------------F----------------------N---------S--IS-----------------E--L----K------------L-----
-------F------------L---------------------------------------T-----------------E---------------------
-----------------------------------N-------N--------------N-----------------------------------------
--------------------------------------------------------------------------K-----N---K---------D-----
I-Y---L----CG---G----K-F---I---Y----ET-FF---N----Y-------A------------------------------------------
----N-----E-----L---YL----T-------------T---------------I--N-------------------N--------------------
-N----------L---D-----KN-----------F----------------------------------------------------------------
----------------------------------------------------------------------------------------------------
--------------------------------------------------------------------
>UniRef100_A0A4 Dihydrofolate reductase (Fragment) n=1 Tax=Coprinellus micaceus TaxID=71717 RepID=A0A4Y7TNF4_9AGAR
-----ALTIIV---A-A----T-------------P-----------S---------N--G----IG---L------A-------------G---G----
L---P--W---R------L-------P-------------------------------------K-----E---L---K-------Y---FA-A------
----------------------------------------------------------------------------------------------------
----------------------------------------------------------------------------------------------------
----------------------------------------------------------------------------------------------------
----------------------------------------------------------------------------------------------------
----------------------------------------------------------------------------------------------------
----------------------------------------------------------------------------------------------------
----------------------------------------------------------------------------------------------------
----------------------------------------------------------------------------------------------------
----------------------------------------------------------------------------------------------------
----------------------------------------------------------------------------------------------------
----------------------------------------------------------------------------------------------------
----------------------------------------------------------------------------------------------------
----------------------------------------------------------------------------------------------------
----------------------------------------------------------------------------------------------------
----------------------------------------------------------------------------------------------------
----------------------------------------------------------------------------------------------------
--------------------------------------------------------------------
>UniRef100_A0A0 Dihydrofolate reductase family protein n=3 Tax=spotted fever group TaxID=114277 RepID=A0A0F3MRU5_RICFI
----------------------------------------------------------------------------------------------------
----------------------------------------------------------------------------------------------------
----------------------------------------------------------------------------------------------------
----------------------------------------------------------------------------------------------------
----------------------------------------------------------------------------------------------------
----------------------------------------------------------------------------------------------------
----------------------------------------------------------------------------------------------------
----------------------------------------------------------------------------------------------------
----------------------------------------------------------------------------------------------------
----------------------------------------------------------------------------------------------------
----------------------------------------------------------------------------------------------------
----------------------------------------------------------------------------------------------------
----------------------------------------------------------------------------------------------------
----------------------------------------------------------------------------------------------------
M-F---M----VG---G----A-E---I---A----TL-FL---E----Q-------N-----------L------------------------------
I---D-----E-----F---LL----T-------------K---------------I--N-------------------K--------------------
-N----------Y---D-----GD-----------T----FL-P---L---N-------L--L----------A----------------E---------
----------------------------------------------------------------------------------------------------
--------------------------------------------------------------------
>UniRef100_A0A6 dihydrofolate reductase n=1 Tax=Meloidogyne enterolobii TaxID=390850 RepID=A0A6V7W6X5_9BILA
----------------------------------------------------------------------------------------------------
----------------------------------------------------------------------------------------------------
----------------------------------------------------------------------------------------------------
----------------------------------------------------------------------------------------------------
----------------------------------------------------------------------------------------------------
----------------------------------------------------------------------------------------------------
----------------------------------------------------------------------------------------------------
----------------------------------------------------------------------------------------------------
----------------------------------------------------------------------------------------------------
----------------------------------------------------------------------------------------------------
----------------------------------------------------------------------------------------------------
----------------------------------------------------------------------------------------------------
----------------------------------------------------------------------------------------------------
--------------------------------------------------------------------------------I---E---------T-----
I-W---N----IG---G----K-Q---I---Y----SL-GI---E----H-------Q-----------N------------------------------
L---N-----K-----I---VL----T-------------K---------------I--D-------------------K--------------------
-N----------F---D-----CD-----------V----KF-P---E----------------------------------------------------
----------------------------------------------------------------------------------------------------
--------------------------------------------------------------------
>UniRef100_A0A5 Dihydrofolate reductase DfrA (Fragment) n=1 Tax=Parcubacteria group bacterium Greene0416_79 TaxID=2017202 RepID=A0A554IMN7_9BACT
----------------------------------------------------------------------------------------------------
----------------------------------------------------------------------------------------------------
----------------------------------------------------------------------------------------------------
----------------------------------------------------------------------------------------------------
----------------------------------------------------------------------------------------------------
----------------------------------------------------------------------------------------------------
----------------------------------------------------------------------------------------------------
----------------------------------------------------------------------------------------------------
----------------------------------------------------------------------------------------------------
----------------------------------------------------------------------------------------------------
----------------------------------------------------------------------------------------------------
----------------------------------------------------------------------------------------------------
----------------------------------------------------------------------------------------------------
--------------------------------------------------------------------------------P---A---------E-----
I-F---V----IG---G----G-E---I---Y----RQ-AL----------------P-----------F------------------------------
T---D-----K-----L---YL----T-------------V---------------V--E-------------------S--------------------
-D----------A---E-----GD-----------V----FF-P-------D-------W--R----------A----------------D--------F
--------T---------------------------K---E-------T-F-------------------------------------------------
--------------------------------------------------------------------
>UniRef100_A0A2 dihydrofolate reductase n=2 Tax=Lonchura striata domestica TaxID=299123 RepID=A0A218V1Z2_9PASE
----------------------------------------------------------------------------------------------------
----------------------------------------------------------------------------------------------------
----------------------------------------------------------------------------------------------------
----------------------------------------------------------------------------------------------------
----------------------------------------------------------------------------------------------------
----------------------------------------------------------------------------------------------------
----------------------------------------------------------------------------------------------------
----------------------------------------------------------------------------------------------------
----------------------------------------------------------------------------------------------------
----------------------------------------------------------------------------------------------------
----------------------------------------------------------------------------------------------------
----------------------------------------------------------------------------------------------------
----------------------------------------------------------------------------------------------------
----------------------------------------------------------------------------------------------------
------T----QN---D----S-T---R---FtlflKA-AM---E----K-------P-----------I------------------------------
N---H-----R-----L---FV----T-------------R---------------I--L-------------------H--------------------
-E----------F---E-----SD-----------T----FF-Pe--I---D-------Y----------------------------------------
--------------------------------------------------------------K--DYKL----L----T-EY--P----G----------
------V--PA-D--------I------Q-----E----E----NG---------I-QYKFEVYEK--
>UniRef100_A0A1 Dihydrofolate reductase (Fragment) n=1 Tax=uncultured bacterium TaxID=77133 RepID=A0A1L5KFK4_9BACT
------MNAIV---A-V----D-------------K-----------N---------W--G----IG---Y------K-------------N---K----
L---L--V---S------I-------P-------------------------------------D-----D---M---K-------F---FR-QM-----
-----T---------S------------------------------------------------------------------------------------
----------------------------------------------------------------------------------------------------
----------------------------------------------------------------------------------------------------
----------------------------------------------------------------------------------------------------
----------------------------------------------------------------------------------------------------
----------------------------------------------------------------------------------------------------
----------------------------------------------------------------------------------------------------
----------------------------------------------------------------------------------------------------
----------------------------------------------------------------------------------------------------
----------------------------------------------------------------------------------------------------
----------------------------------------------------------------------------------------------------
----------------------------------------------------------------------------------------------------
----------------------------------------------------------------------------------------------------
----------------------------------------------------------------------------------------------------
----------------------------------------------------------------------------------------------------
----------------------------------------------------------------------------------------------------
--------------------------------------------------------------------
>UniRef100_A0A0 Dihydrofolate reductase n=2 Tax=Methylobacterium TaxID=407 RepID=A0A089P2A6_9HYPH
------VRAIC---A-I----G-------------Q-----------R---------G--Q----LG---L------N-------------G---R----
L---P--W---E------Gnrdpef-V-------------------------------------A-----D---V---A-------R---FF-DL-----
-----T---------R----------------G-------------------------------------------------------------------
----------------------------------------------------------------------------------------------------
----------------------------------------------------------------------------------------------------
-----H-VL-IAGP--------KT---IA---S--V---P------------D----F----A----R---K----------------------------
----------------------------------------------------------------------------------------------------
----------------------------------------------------------------------------------------------------
----------------------------------------------------------------------------------------------------
----------------------------------------------------------------------------------------------------
----------------------------------------------------------------------------------------------------
----------------------------------------------------------------------------------------------------
----------------------------------------------------------------------------------------------------
----------------------------------------------------------------------------------------------------
----------------------------------------------------------------------------------------------------
----------------------------------------------------------------------------------------------------
----------------------------------------------------------------------------------------------------
----------------------------------------------------------------------------------------------------
--------------------------------------------------------------------
>UniRef100_A0A3 dihydrofolate reductase n=1 Tax=Mola mola TaxID=94237 RepID=A0A3Q3XFQ6_MOLML
----------------------------------------------------------------------------------------------------
------------------------------------------------------------------------------L-------F---LA-LV-----
-----C---------A----------------G------------------Fqylkh--------------------------------F----------
------------------------------------------I-------------------------M-------------S-----------------
-------------------------V-------------------------------------S---------------G-------K------------
----MN-LM-VWGK--------RC---WF---A--H---P------------E----S----T----F---P-----L-AN-------------------
------VM---H--------VV--L--S---T----T-------------L---------------------K---------------------------
---A------------------------T-----------------------------------------------------P--------------D--
-----------------------------------------------------H--------------------------------------A-------
-------------------------------------H-----------------F-----------------V--------------------------
------------------R----------------------K---------D--FE-----------------S--A----I------------C-----
-------L------------A---------------------------------------S-----------------Q---------------------
-----------------------------------P----------------------------------------------------------------
--P----------------L------------------A-----------------D-----------------L-----F---E---------T-----
I-W---I----VG---G----T-Q---V---Y----KE-GL---E----H-------P-----------W------------------------------
C---D-----L-----L---YL----T-------------D---------------I--M-------------------A--------------------
-E----------F---D-----------------------------------------------------------------------------------
----------------------------------------------------------------------------------------------------
--------------------------------------------------------------------
>UniRef100_UPI0 dihydrofolate reductase n=1 Tax=Pseudomonas sp. GW456-11-11-14-TSB2 TaxID=2751348 RepID=UPI000CB85089
----------------------------------------------------------------------------------------------------
----------------------------------------------------------------------------------------------------
----------------------------------------------------------------------------------------------------
----------------------------------------------------------------------------------------------------
----------------------------------------------------------------------------------------------------
-----H-AV-IMGR--------RT---YE---E--V--------------------------N----K---P-----L-KG-------------------
------RR---N--------IV--V--S---R----A-------------G---------------------K---------------------------
---P------------------------I-----------------------------------------------------D--------------G--
-----------------------------------------------------C--------------------------------------E-------
-------------------------------------------------------------------------V--------------------------
------------------V----------------------T---------S--FE-----------------A--A----C------------E-----
-------L------------A---------------------------------------W---------------------------------------
-----------------------------------A-------T--------------D-----------------------------------------
------------------------------------------------------------------------------------E---------E-----
P-M---V----IG---G----A-Q---I---Y----RE-AM---P----R--------------------------------------------------
----------------------------------------------------------------------------------------------------
----------------------------------------------------------------------------------------------------
----------------------------------------------------------------------------------------------------
--------------------------------------------------------------------
>UniRef100_A0A7 dihydrofolate reductase (Fragment) n=2 Tax=Vibrio TaxID=662 RepID=A0A7Y0SI94_VIBPH
----------------------------------------------------------------------------------------------------
----------------------------------------------------------------------------------------------------
----------------------------------------------------------------------------------------------------
----------------------------------------------------------------------------------------------------
----------------------------------------------------------------------------------------------------
----------------------------------------------------------------------------------------------------
------RK---N--------IV--I--S---R----D-------------T---------------------A---------------------------
---L------------------------S-----------------------------------------------------I--------------E--
--------------------------------------------------------------------------------------------G-------
-------------------------------------V-----------------C-----------------T--------------------------
------------------V----------------------N---------S--IE-----------------A--A----L------------T-----
-------E------------A---------------------------------------G---------------------------------------
----------------------------------------------------------------------------------------------------
--------------------------------------------------------------------------D-----S---E---------E-----
V-M---I----IG---G----G-S---I---Y----AE-CL----------------P-----------K------------------------------
A---D-----R-----L---YL----T-------------F---------------I--D-------------------A--------------------
-N----------V---D-----GD-----------T----QF-P---E----------------------------------------------------
----------------------------------------------------------------------------------------------------
--------------------------------------------------------------------
>UniRef100_A0A9 Uncharacterized protein n=1 Tax=Dreissena polymorpha TaxID=45954 RepID=A0A9D4LV65_DREPO
-----------------------------------------------N---------R--G----IG---Y------Q-------------G---D----
L---P--Wp--K------L-------K-------------------------------------A-----D---F---E-------Y---YL-KT-----
-----T---------S----------------T------------------H-------------------------------------K----------
------------------------------------------K-------------------------A-------------P-----------------
-------------------------F-------------------------------------S------------------------------------
----------------------------------------------------K----N----T----A---R-----I-AQ-------------------
------RI---K---------------T---H----P-------------N---------------------L---------------------------
---L------------------------T-----------------------------------------------------------------------
----------------------------------------------------------------------------------------------------
-------------------------------------------------------------------------V--------------------------
------------------A----------------------G---------S--VP-----------------E--A----L------------E-----
-------H------------I---------------------------------------A-----------------E---------------------
-----------------------------------L-------D--------------R----------------K------------------------
--------------------------------------------------------G-----------------N-----V---D---------S-----
V-W---I----MG---G----A-G---I---Y----Q--CL---S----H-------P-----------L------------------------------
C---G-----R-----I---YL----T-------------H---------------V--Y-------------------K--------------------
-D----------F---P-----SE-----------T----FF-P---P----------------------------------------------------
----------------------------------------------------------------------------------------------------
--------------------------------------------------------------------
>UniRef100_A0A0 Photolyase/cryptochrome alpha/beta domain-containing protein n=1 Tax=Oncorhynchus mykiss TaxID=8022 RepID=A0A060WTV1_ONCMY
----------------------------------------------------------------------------------------------------
----------------------------------------------------------------------------------------------------
----------------------------------------------------------------------------------------------------
----------------------------------------------------------------------------------------------------
----------------------------------------------------------------------------------------------------
----------------------------------------------------------------------------------------------------
----------------------------------------------------------------------------------------------------
----------------------------------------------------------------------------------------------------
----------------------------------------------------------------------------------------------------
----------------------------------------------------------------------------------------------------
----------------------------------------------------------------------------------------------------
----------------------------------------------------------------------------------------------------
----------------------------------------------------------------------------------------------------
--------------------------------------------------------------------------V-----V---E---------T-----
I-W---I----VG---G----T-Q---V---Y----KE-AL---E----H-------P-----------W------------------------------
C---D-----L-----I---YL----T-------------D---------------I--M-------------------A--------------------
-D----------F---D-----CD-----------V----FF-P---N----------------------------------------------------
----------------------------------------------------------------------------------------------------
--------------------------------------------------------------------
>UniRef100_A0A2 dihydrofolate reductase n=2 Tax=Enterobacteriaceae TaxID=543 RepID=A0A2H4ZHC3_RAOOR
----------------------------------------------------------------------------------------------------
----------------------------------------------------------------------------------------------------
----------------------------------------------------------------------------------------------------
----------------------------------------------------------------------------------------------------
----------------------------------------------------------------------------------------------------
----------------------------------------------------------------------------------------------------
----------------------------------------------------------------------------------------------------
----------------------------------------------------------------------------------------------------
----------------------------------------------------------------------------------------------------
----------------------------------------------------------------------------------------------------
----------------------------------------------------------------------------------------------------
------------------------------------------------------------------------------N---------------------
-----------------------------------L-------Y--------------E----------------N------------------------
--T----------------D----------------------------------------------------------------Q---------R-----
I-A---V----IG---G----E-K---L---Y----IQ-AL---S----S--------------------------------------------------
A---T-----K-----L---HM----T-------------I---------------I--P-------------------R--------------------
-E----------F---D-----CD-----------R----FI-P---V---D-------P--I-------------------------------------
----------------------------------------------------------------------------------------------------
--------------------------------------------------------------------
>UniRef100_A0A4 dihydrofolate reductase n=1 Tax=Bacteroidota bacterium TaxID=1898104 RepID=A0A432KHT7_9BACT
---------------------------------------------------------G--E----FA---N------N-------------G---S----
L---P--W---Gvp----I-------K-------------------------------------E-----D---M---N-------H---FV-KF-----
-----C---------A----------------N-------------------------------------------------------------------
----------------------------------------------------------------------------------------------------
----------------------------------------------------------------------------------------------------
-----K-VM-VMGY--------KT---WL---S--L---P------------E----T----V----Q---------K-KY-------------------
------KT---L--------VV--F--T---R----K-------------D---------------------D---------------------------
---Tyy----------------------Nfkg--------------------------------------------------L--------------K--
-----------------------------------------------------F--------------------------------------I-------
-------------------------------------V-----------------E-----------------N--------------------------
------------------M----------------------S---------Q--FE-----------------S--F----I------------E-----
-------F------------L---------------------------------------S-----------------Q---------------------
-----------------------------------C-------E--------------D----------------G------------------------
--L----------------D------------------Q-----------------------------------------K---T---------E-----
Y-C---V----IG---G----A-G---I---V----ES-SL---K----H-------L-----------E------------------------------
----------------I---FD----A-------------V---------------L--H-------------------T--------------------
-L----------V---D-----PK----------------------------------------------------------------------------
----------------------------------------------------------------------------------------------------
--------------------------------------------------------------------
>UniRef100_A0A5 dihydrofolate reductase (Fragment) n=1 Tax=Muntiacus reevesi TaxID=9886 RepID=A0A5N3XWS8_MUNRE
----------------------------------------------------------------------------------------------------
----------------------------------------------------------------------------------------------------
----------------------------------------------------------------------------------------------------
----------------------------------------------------------------------------------------------------
----------------------------------------------------------------------------------------------------
----------------------------------------------------------------------------------------------------
----------------------------------------------------------------------------------------------------
----------------------------------------------------------------------------------------------------
----------------------------------------------------------------------------------------------------
----------------------------------------------------------------------------------------------------
----------------------------------------------------------------------------------------------------
----------------------------------------------------------------------------------------------------
----------------------------------------------------------------------------------------------------
--------------------------------------------------------N-----------------K-----V---D---------M-----
V-W---I----VG---G----S-S---V---C----KE-PI---N----K-------P-----------G------------------------------
H---L-----R-----L---FV----T-------------R---------------I--M-------------------Q--------------------
-E----------F---E-----SD-----------T----FF-Pe--I---D-------L--E----------K--------------------------
------------------------------------------------------------------YKL----L----P-EY--P----G----------
------V--LS-D--------V------Q-----E----E----KG---------I-KYKFEVYEK--
>UniRef100_A0A8 dihydrofolate reductase n=1 Tax=Rotaria sordida TaxID=392033 RepID=A0A814BLM3_9BILA
--MRPFMNIVV---A-M----D-------------E-----------K---------N--T----IG---H------E-------------G---K----
L---P--W---A------L-------L-------------------------------------Pt----D---Y---Y-------W---Y---L-----
-----T---------H----------------A------------------T------------------------------------------------
------------------------------------------T-------------------------T-------------K-----------------
-------------------------D-------------------------------------A---------------S-------K------------
----RV-AL-ILGR--------LT---FE---D--V---I------------K----F----D----K---K-----Y-LS-------------------
------KWh--L--------IV--I--T---K----Q-------------L---------------------Pesfynty--------------------
---A------------------------D-----------------------------------------------------Y--------------Dr-
-----------------------------------------------------N--------------------------------------H-------
-------------------------------------I-----------------D-----------------V--------------------------
------------------V----------------------N---------S--FD-----------------Q--A----A------------H-----
-------K------------A---------------------------------------K-----------------Q---------------------
-----------------------------------L-------L--------------D----------------T------------------------
--P----------------S------------------------------------S-----------------M-----I---E---------S-----
V-F---V----FG---G----V-R---P---Y----EQ-AL---E----S-------K-----------L------------------------------
V---Q-----R-----I---YL----T-------------R---------------I--F-------------------A--------------------
-E----------Vp--Q-----CD-----------TrvsnFD-L---S---D-------F--R----------R----------------I--------K
--------R-------------------------------------------------S---S--D--E----I----L-A-------------------
---E--L--DD-K--------I------F-----E----E----NG---------W-KYQFQT-----
>UniRef100_A0A0 DHFR domain-containing protein n=1 Tax=marine sediment metagenome TaxID=412755 RepID=A0A0F9FIZ6_9ZZZZ
--------MIV---A-V----D-------------H-----------T---------G--G----YA---N------G-------------V---T----
I---P--W---S------F-------E-------------------------------------A-----D---L---K-------H---FK-KV-----
-----T---------A----------------G-------------------------------------------------------------------
----------------------------------------------------------------------------------------------------
----------------------------------------------------------------------------------------------------
-----N-AC-IMGR--------KT---YD---D--I---A------------N----K----R----R---E-----Q-KP-------------------
------NF---RvllpyrtsYV--I--S---K----S-------------I-------------------------------------------------
---T------------------------E--------------------------------------------------------------------A--
-----------------------------------------------------Q--------------------------------------G-------
-------------------------------------A-----------------E-----------------V--------------------------
------------------F----------------------P---------N--VS-----------------A--V----L------------E-----
-------T------------L-------------------------------------------------------------------------------
-------------------------------------------P--------------N----------------N------------------------
--N---------------------------------------------------------------------------------Q---------E-----
I-F---L----LG---G----S-R---M---W----IQ-YL----------------N-----------R------------------------------
A---K-----Q-----I---WM----T-------------I---------------V--P-------------------G--------------------
-K----------Y---K-----TN-----------K----KF-P---I---E-------F--M----------K----------------D--------Y
----------------------------------------------------------------------------------------------------
--------------------------------------------------------------------
>UniRef100_A0A7 Dihydrofolate reductase n=1 Tax=Citrobacter freundii TaxID=546 RepID=A0A7G2IH26_CITFR
-----MISLIA---A-L----A-------------V-----------D---------R--V----IG---M------E-------------N---A----
M---P--W---N------L-------P-------------------------------------A-----D---L---A-------W---FK--------
----------------------------------------------------------------------------------------------------
----------------------------------------------------------------------------------------------------
----------------------------------------------------------------------------------------------------
----------------------------------------------------------------------------------------------------
----------------------------------------------------------------------------------------------------
----------------------------------------------------------------------------------------------------
----------------------------------------------------------------------------------------------------
----------------------------------------------------------------------------------------------------
----------------------------------------------------------------------------------------------------
----------------------------------------------------------------------------------------------------
----------------------------------------------------------------------------------------------------
----------------------------------------------------------------------------------------------------
----------------------------------------------------------------------------------------------------
----------------------------------------------------------------------------------------------------
----------------------------------------------------------------------------------------------------
----------------------------------------------------------------------------------------------------
--------------------------------------------------------------------
>UniRef100_UPI0 dihydrofolate reductase-like n=1 Tax=Gavia stellata TaxID=37040 RepID=UPI0005202F97
----------------------------------------------------------------------------------------------------
----------------------------------------------------------------------------------------------------
----------------------------------------------------------------------------------------------------
----------------------------------------------------------------------------------------------------
----------------------------------------------------------------------------------------------------
----------------------------------------------------------------------------------------------------
----------------------------------------------------------------------------------------------------
----------------------------------------------------------------------------------------------------
----------------------------------------------------------------------------------------------------
----------------------------------------------------------------------------------------------------
----------------------------------------------------------------------------------------------------
----------------------------------------------------------------------------------------------------
----------------------------------------------------------------------------------------------------
----------------------------------------------------------------------------------------------------
------------------------------------GA-AM---E----K-------P-----------I------------------------------
N---H-----R-----L---FV----T-------------R---------------I--L-------------------Q--------------------
-E----------F---E-----SD-----------T----FF-Pe--I---D-------Y--K-------------------------------------
-----------------------------------------------------------------DYKL----L----T-EY--P----G----------
------V--PA-D--------I------Q-----E----E----NG---------I-QYKFEVYEK--
>UniRef100_A0A6 TonB-dependent receptor:TonB-dependent receptor (Fragment) n=2 Tax=Pseudomonas amygdali pv. mori str. 301020 TaxID=629261 RepID=A0A656GI83_PSEA0
----------------------------------------------------------------------------------------------------
----------------------------------------------------------------------------------------------------
----------------------------------------------------------------------------------------------------
----------------------------------------------------------------------------------------------------
----------------------------------------------------------------------------------------------------
---------------------------------------------------------L----G----R---P-----L-PG-------------------
------RL---N--------LV--V--S---R----Q-------------T---------------------D---------------------------
---L------------------------Q-----------------------------------------------------L--------------E--
--------------------------------------------------------------------------------------------G-------
-------------------------------------A-----------------E-----------------V--------------------------
------------------F----------------------P---------S--LD-----------------A--A----V------------V-----
-------R------------A---------------------------------------E-----------------Q---------------------
-----------------------------------W----------------------------------------------------------------
--A----------------K------------------E-----------------Q-----------------G-----V---N---------E-----
V-M---L----IG---G----A-Q---L---Y----AQ-GL---A----Q--------------------------------------------------
A---D-----R-----L---YL----T-------------R---------------V--A-------------------L--------------------
-S----------P---D-----GD-----------A----WF-P--------------------------------------------------------
----------------------------------------------------------------------------------------------------
--------------------------------------------------------------------
>UniRef100_UPI0 dihydrofolate reductase n=1 Tax=Nocardioides lijunqiniae TaxID=2760832 RepID=UPI001D0C503D
---SKRIVLIA---A-V----A-------------Q-----------N---------R--V----IG---H------A-------------G---G----
I---P--W---R------L-------P-------------------------------------E-----D---F---A-------H---FK-RS-----
-----T---------L------------------------------------------------------------------------------------
----------------------------------------------------------------------------------------------------
----------------------------------------------------------------------------------------------------
----HQ-TV-LMGR--------AT---FD---S--I---G---------------------------R---A-----L-PD-------------------
------RD---T--------IV--L--T---R----D-------------Q---------------------S---------------------------
---W------------------------K--------------------------------------------------------------------A--
-----------------------------------------------------P--------------------------------------G-------
-------------------------------------V-----------------R-----------------V--------------------------
------------------A----------------------H---------T--LQ-----------------A--A----V------------D-----
-------M------------A---------------------------------------E-----------------E---------------------
-----------------------------------L-------S--------------G-----------------------------------------
----------------------------------------------------------------------------------------------D-----
L-M---V----AG---G----S-H---L---Y----AG-AL---P----I--------------------------------------------------
----------------------------------------------------------------------------------------------------
----------------------------------------------------------------------------------------------------
----------------------------------------------------------------------------------------------------
--------------------------------------------------------------------
>UniRef100_UPI0 dihydrofolate reductase n=1 Tax=Mycoplasmopsis felis TaxID=33923 RepID=UPI0021DF8F67
------IKLII---A-T----D-------------L-----------Y---------G--G----IG---Y------L-------------N---K----
L---P--W---N------I-------P-------------------------------------N-----E---L---K-------L---FN-KI-----
-----T---------Q----------------N-------------------------------------------------------------------
----------------------------------------------------------------------------------------------------
----------------------------------------------------------------------------------------------------
-----A-TL-LMGL--------NT---YK-----------------------------------------------------------------------
----------------------------------------------------------------------------------------------------
----------------------------------------------------------------------------------------------------
----------------------------------------------------------------------------------------------------
----------------------------------------------------------------------------------------------------
----------------------------------------------------------------------------------------------------
----------------------------------------------------------------------------------------------------
----------------------------------------------------------------------------------------------------
----------------------------------------------------------------------------------------------------
----------------------------------------------------------------------------------------------------
----------------------------------------------------------------------------------------------------
----------------------------------------------------------------------------------------------------
----------------------------------------------------------------------------------------------------
--------------------------------------------------------------------
>UniRef100_A0A8 dihydrofolate reductase n=1 Tax=Nothobranchius furzeri TaxID=105023 RepID=A0A8C6MBR3_NOTFU
----------------------------------------------------------------------------------------------------
----------------------------------------------------------------------------------------------------
----------------------------------------------------------------------------------------------------
----------------------------------------------------------------------------------------------------
----------------------------------------------------------------------------------------------------
----------------------------------------------------------------------------------------------------
----------------------------------------------------------------------------------------------------
----------------------------------------------------------------------------------------------------
-----------------------------------------------------T--------------------------------------G-------
-------------------------------------A-----------------H-----------------Hl-------------------------
------------------A----------------------A---------D--FS-----------------S--A----L------------R-----
-------L------------V---------------------------------------D-----------------T---------------------
-----------------------------------K----------------------------------------------------------------
-------------------L------------------A-----------------D-----------------H-----A---D---------Q-----
V-W---V----IG---G----S-S---L---Y----KE-LM---E----S-------R-----------G------------------------------
T---K-----R-----L---FV----T-------------R---------------I--L-------------------K--------------------
-Q----------F---D-----SD-----------T----FL-P---E----------------------------------------------------
----------------------------------------------------------------------------------------------------
--------------------------------------------------------------------
>UniRef100_UPI0 uncharacterized protein LOC124132190 isoform X1 n=2 Tax=Haliotis rufescens TaxID=6454 RepID=UPI001EAFE60E
-----------------------------------S-----------N---------R--G----IG---L------G-------------E---G----
F---P--W---Ps-----L-------K-------------------------------------G-----D---Y---E-------Y---YT--------
--------------------------------G------------------L-------------------------------------T----------
------------------------------------------Q-------------------------R-------------T-----------------
-------------------------S-------------------------------------D---------------P-------S------------
----MK-VVqIKGR--------RT---WM---L--T---G------------E----K----E----K---D-----A-AS-------------------
------VI---N--------VI--I--S---S----T---------------------------------------------------------------
----------------------------------------------------------------------------------L--------------R--
-----------------------------------------------------E--------------------------------------G-------
-------------------------------------S-----------------H-----------------Rslhkv---------------------
------------------V----------------------T---------S--FD-----------------E--A----V------------H-----
-------Y------------A---------------------------------------V---------------------------------------
----------------------------------------------------------S----------------G------------------------
--P----------------R------------------R-----------------G-----------------E-----I---E---------A-----
I-W---V----MG---G----T-H---V---Y----EL-R------------------------------------------------------------
----------------------------------------------------------------------------------------------------
----------------------------------------------------------------------------------------------------
----------------------------------------------------------------------------------------------------
--------------------------------------------------------------------
>UniRef100_A0A0 Uncharacterized protein n=1 Tax=Rickettsia asembonensis TaxID=1068590 RepID=A0A0C2QXD2_9RICK
----------------------------------------------------------------------------------------------------
----------------------------------------------------------------------------------------------------
----------------------------------------------------------------------------------------------------
----------------------------------------------------------------------------------------------------
----------------------------------------------------------------------------------------------------
----------------------------------------------------------------------------------------------------
----------------------------------------------------------------------------------------------------
----------------------------------------------------------------------------------------------------
----------------------------------------------------------------------------------------------------
----------------------------------------------------------------------------------------------------
----------------------------------------------------------------------------------------------------
----------------------------------------------------------------------------------------------------
----------------------------------------------------------------------------------------------------
--------------------------------------------------------------------------T-----D---K---------K-----
I-F---I----VG---G----A-E---I---A----TL-FL---E----Q-------N-----------L------------------------------
I---D-----E-----F---LL----T-------------K---------------I--N-------------------K--------------------
-N----------Y---D-----GD-----------T----FF-P---L---N-------L--L----------A--------------------------
----------------------------------------------------------------------------------------------------
--------------------------------------------------------------------
>UniRef100_UPI0 dihydrofolate reductase-like n=1 Tax=Oncorhynchus gorbuscha TaxID=8017 RepID=UPI001EAEECF6
----------------------------------------------------------------------------------------------------
----------------------------------------------------------------------------------------------------
----------------------------------------------------------------------------------------------------
----------------------------------------------------------------------------------------------------
----------------------------------------------------------------------------------------------------
----------------------------------------------------------------------------------------------------
----------------------------------------------------------------------------------------------------
----------------------------------------------------------------------------------------------------
----------------------------------------------------------------------------------------------------
----------------------------------------------------------------------------------------------------
----------------------------------------------------------------------------------------------------
----------------------------------------------------------------------------------------------------
----------------------------------------------------------------------------------------------------
----------------------------------------------------------------------------------------------------
T-Y---Y----LG---G----P-Q---V---F----QN-AL---M----H-------P-----------W------------------------------
C---D-----L-----V---YL----T-------------D---------------I--M-------------------A--------------------
-D----------F---H-----CD-----------V----FF-P---Q-----------F--D----------Q----------------S---------
------------------------------------------------I-F------RK---Q--ER--------------F---------------P--
---G--V--PN-D--------I------Q-----E----E----NG---------V-TFQFELFKREI
>UniRef100_A0A5 Dihydrofolate reductase (Fragment) n=1 Tax=Pedobacter sp. TaxID=1411316 RepID=A0A520IN86_9SPHI
----------------------------------------------------------------------------------------------------
----------------------------------------------------------------------------------------------------
----------------------------------------------------------------------------------------------------
----------------------------------------------------------------------------------------------------
----------------------------------------------------------------------------------------------------
----------------------------------------------------------------------------------------------------
----------------------------------------------------------------------------------------------------
----------------------------------------------------------------------------------------------------
----------------------------------------------------------------------------------------------------
----------------------------------------------------------------------------------------------------
----------------------------------------------------------------------------------------------------
----------------------------------------------------------------------------------------------------
----------------------------------------------------------------------------------------------------
------------------------------------------------------------------------------------K---------N-----
I-F---I----IG---G----G-N---I---Y----EQ-TM---E----I-------A------------------------------------------
----D-----K-----L---EV----T-------------L---------------V--K-------------------A--------------------
-E----------L---K-----AD-----------T----FF-P--------------------------------------------------------
----------------------------------------------------------------------------------------------------
--------------------------------------------------------------------
>UniRef100_UPI0 dihydrofolate reductase-like n=1 Tax=Eurytemora affinis TaxID=88015 RepID=UPI000C78D1B5
-------HMIA---A-V----E-------------K-----------N---------G--G----IG---L------N-------------G---A----
L---P--W---R------I-------E-------------------------------------E-----D---W---R-------Y---FLnHV-----
-----T---------Rd---------------G------------------S-------------------------------------E----------
------------------------------------------I-------------------------C-------------E-----------------
-------------------------E-------------------------------------K---------------K-------E------------
----RL-VW-IFGR--------KT---WE---T--T---F------------K----L----G----G---L-----L-REqiksslfciilsksessik
enqnqsRIdqlN--------PD--R--S---E----Q-------------S---------------------I---------------------------
---D------------------------Q-----------------------------------------------------L--------------D--
-----------------------------------------------------C--------------------------------------Leakg---
-------------------------------------Ldkdesflpeh-------K-----------------F--------------------------
------------------A----------------------T---------N--WN-----------------E--V----L------------E-----
-------I------------I---------------------------------------S-----------------G---------------------
----------------------------------------------------------------------------------------------------
--------------------------------------------------------------------------------L---G---------R-----
V-YaawN----LG---G----P-G---V---Y----AA-QLts-G----H-------L-----------R------------------------------
N---T-----R-----L---YL----T-------------R---------------I--D-------------------R--------------------
-E----------Y---N-----CD-----------S----WF-P---N----------------------------------------------------
----------------------------------------------------------------------------------------------------
--------------------------------------------------------------------
>UniRef100_A0A0 thymidylate synthase n=1 Tax=Monoraphidium neglectum TaxID=145388 RepID=A0A0D2IVS9_9CHLO
----------------------------------------------------------------------------------------------------
----------------------------------------------------------------------------------------------------
----------------------------------------------------------------------------------------------------
----------------------------------------------------------------------------------------------------
----------------------------------------------------------------------------------------------------
----------------------------------------------------------------------------------------------------
----------------------------------------------------------------------------------------------------
----------------------------------------------------------------------------------------------------
----------------------------------------------------------------------------------------------------
----------------------------------------------------------------------------------------------------
----------------------------------------------------------------------------------------------------
----------------------------------------------------------------------------------------------------
----------------------------------------------------------------------------------------------------
--------------------------------------------------------R-----------------G-----I---E---------H-----
V-F---V----IG---G----G-Q---V---Y----RD-AL---A----S-------E-----------R------------------------------
C---A-----A-----L---HV----T-------------H---------------I--E-------------------D--------------------
-D----------P---P-----CD-----------T----VF-P---A---V------------------------------------------------
----------------------------------------------------------------------------------------------------
--------------------------------------------------------------------
>UniRef100_UPI0 dihydrofolate reductase n=1 Tax=Pseudomonas aeruginosa TaxID=287 RepID=UPI00214D27EB
------LRVAA---A-L----G-------------E-----------N---------R--A----IG---I------D-------------N---R----
L---P--W---R------L-------P-------------------------------------A-----D---L---K-------H---FK-AM-----
-----T---------L----------------G------------------N------------------------------------------------
----------------------------------------------------------------------------------------------------
----------------------------------------------------------------------------------------------------
----------------------------------------------------------------------------------------------------
----------------------------------------------------------------------------------------------------
----------------------------------------------------------------------------------------------------
----------------------------------------------------------------------------------------------------
----------------------------------------------------------------------------------------------------
----------------------------------------------------------------------------------------------------
----------------------------------------------------------------------------------------------------
----------------------------------------------------------------------------------------------------
----------------------------------------------------------------------------------------------------
----------------------------------------------------------------------------------------------------
----------------------------------------------------------------------------------------------------
----------------------------------------------------------------------------------------------------
----------------------------------------------------------------------------------------------------
--------------------------------------------------------------------
>UniRef100_A0A7 dihydrofolate reductase (Fragment) n=1 Tax=Fibrocapsa japonica TaxID=94617 RepID=A0A7S2V058_9STRA
----------------------------------------------------------------------------------------------------
----------------------------------------------------------------------------------------------------
----------------------------------------------------------------------------------------------------
----------------------------------------------------------------------------------------------------
----------------------------------------------------------------------------------------------------
----------------------------------------------------------------------------------------------------
----------------------------------------------------------------------------------------------------
----------------------------------------------------------------------------------L--------------S--
-----------------------------------------------------D--------------------------------------E-------
-------------------------------------V-----------------H-----------------V--------------------------
------------------A----------------------D---------S--LN-----------------G--A----L------------G-----
-------L------------L---------------------------------------S-----------------S---------------------
---------------------------------------------------------------------------G------------------------
--E----------------L------------------G-----------------A-----------------V-----V---E---------N-----
I-F---I----IG---G----G-K---V---Y----TE-AL---S----S-------P-----------L------------------------------
C---K-----R-----I---YF----T-------------E---------------V--Q-------------------S--------------------
-Dqf--------S---D-----CD-----------T----TF-P---Q----------------------------------------------------
----------------------------------------------------------------------------------------------------
--------------------------------------------------------------------
>UniRef100_A0A2 dihydrofolate reductase n=1 Tax=Fagus sylvatica TaxID=28930 RepID=A0A2N9I4I4_FAGSY
-DPRRSYQVVV---A-A----T-------------R-----------D---------M--G----IG---K------D-------------G---K----
L---P--W---R------L-------P-------------------------------------S-----D---L---K-------F---FK-EL-----
-----T---------M------------------------------------------------------------------------------------
----------------------------------------------------------------------------------------------------
----------------------------------------------------------------------------------------------------
----------------------------------------------------------------------------------------------------
----------------------------------------------------------------------------------------------------
----------------------------------------------------------------------------------------------------
----------------------------------------------------------------------------------------------------
----------------------------------------------------------------------------------------------------
----------------------------------------------------------------------------------------------------
----------------------------------------------------------------------------------------------------
----------------------------------------------------------------------------------------------------
----------------------------------------------------------------------------------------------------
----------------------------------------------------------------------------------------------------
----------------------------------------------------------------------------------------------------
----------------------------------------------------------------------------------------------------
----------------------------------------------------------------------------------------------------
--------------------------------------------------------------------
>UniRef100_A0A1 dihydrofolate reductase n=1 Tax=Firmicutes bacterium CAG:137_57_8 TaxID=1897029 RepID=A0A1Q6QF09_9FIRM
--------AIV---A-V----Y-------------E-----------D---------W--G----IG---A------E-------------G---T----
Q---P--V---A------I-------S-------------------------------------A-----D---R---R-------Y---FR-EK-----
-----T---------M----------------N------------------A------------------------------------------------
----------------------------------------------------------------------------------------------------
----------------------------------------------------------------------------------------------------
-------WV-IVGR--------KT---LD---D--F---P-----------------C----G----R---P-----P-PN-------------------
------RR---N--------AV--A--T---R----R-------------N---------------------P---------------------------
----------------------------------------------------------------------------------E--------------I--
-----------------------------------------------------P--------------------------------------G-------
-------------------------------------A-----------------R-----------------H--------------------------
------------------V----------------------H---------S--PG-----------------E--A----G------------A-----
-------A------------V-------------------------------------------------------------------------------
----------------------------------------------------------------------------------------------------
----------------------------------------------------------------------------------------------------
----------------------------------------------------------------------------------------------------
----------------------------------------------------------------------------------------------------
----------------------------------------------------------------------------------------------------
----------------------------------------------------------------------------------------------------
--------------------------------------------------------------------
>UniRef100_A0A3 Testis expressed 22 n=1 Tax=Bos taurus TaxID=9913 RepID=A0A3Q1M0J8_BOVIN
----------------------------------------------------------------------------------------------------
----------------------------------------------------------------------------------------------------
----------------------------------------------------------------------------------------------------
----------------------------------------------------------------------------------------------------
----------------------------------------------------------------------------------------------------
----------------------------------------------------------------------------------------------------
----------------------------------------------------------------------------------------------------
----------------------------------------------------------------------------------------------------
----------------------------------------------------------------------------------------------------
----------------------------------------------------------------------------------------------------
----------------------------------------------------------------------------------------------------
----------------------------------------------------------------------------------------------------
----------------------------------------------------------------------------------------------------
--------------------------------------------------------------------------------R---R---------R-----
L-A---V----LG---R----G-E---K---L----GL-AGappS----G-------R-----------D------------------------------
L---A-----R-----I---VA----Q-------------L---------------V--S-------------------E--------------------
-D----------V---D-----KD-----------V----LF-P---H---P-------P--R----------S----------------S--------E
--------S---------------------------T---N-----------------------------------------------------------
--------------------------------------------------------------------
>UniRef100_A0A0 Peptidase S9 prolyl oligopeptidase catalytic domain-containing protein n=1 Tax=Gemmatimonas sp. SG8_23 TaxID=1703356 RepID=A0A0S7Z3D3_9BACT
----------------------------------------------------------------------------------------------------
----------------------------------------------------------------------------------------------------
----------------------------------------------------------------------------------------------------
----------------------------------------------------------------------------------------------------
----------------------------------------------------------------------------------------------------
-----------------------D---VL---V--L---P------------A---------L----G---D-----L-AD-------------------
------RF---V--------YV--I--Psf-R----G-------------E---------------------P---------------------------
---L------------------------R-----------------------------------------------------Y--------------G--
-----------------------------------------------------G--------------------------------------Q-------
-------------------------------------T-----------------Y-----------------T--------------------------
------------------Segepspwd--------------R---------D--VD-----------------D--A----L------------A-----
-------L------------L---------------------------------------S-----------------V---------------------
-----------------------------------A-------L--------------E----------------N------------------------
--V----------------P------------------E-----------------A-----------------D-----P---D---------R-----
I-A---A----LG---FsrgaG-V---A---L----LM-AI---R----D-------P-----------R------------------------------
I---D-----R-----V---V-------------------------------------------------------------------------------
-----------------------D-----------F----FG-P---T---D-------F--F-------------------------------------
----------------------------------------------------------------------------------------------------
--------------------------------------------------------------------
>UniRef100_A0A7 Dihydrofolate reductase n=1 Tax=Klebsiella pneumoniae subsp. pneumoniae TaxID=72407 RepID=A0A7S9HF94_KLEPN
----------------------------------------------------------------------------------------------------
----------------------------------------------------------------------------------------------------
----------------------------------------------------------------------------------------------------
----------------------------------------------------------------------------------Q-----------------
-------------------------T-------------------------------------T---------------H-------Q------------
----NA-TV-VMGR--------KT---ME---S--L---K---------------------------R---P-----L-PE-------------------
------RH---N--------LA--L--T---R----S-------------R-------------------------------------------------
----------------------------------------------------------------------------------------------------
----------------------------------------------------------------------------------------------------
----------------------------------------------------------------------------------------------------
----------------------------------------------------------------------------------------------------
----------------------------------------------------------------------------------------------------
----------------------------------------------------------------------------------------------------
----------------------------------------------------------------------------------------------------
----------------------------------------------------------------------------------------------------
----------------------------------------------------------------------------------------------------
----------------------------------------------------------------------------------------------------
----------------------------------------------------------------------------------------------------
--------------------------------------------------------------------
>UniRef100_A0A0 Glycosyl transferase family 1 domain-containing protein n=1 Tax=marine sediment metagenome TaxID=412755 RepID=A0A0F9EPK7_9ZZZZ
----------------------------------------------------------------------------------------------------
----------------------------------------------------------------------------------------------------
----------------------------------------------------------------------------------------------------
----------------------------------------------------------------------------------------------------
----------------------------------------------------------------------------------------------------
----------------------------------------------------------------------------------------------------
----------------------------------------------------------------------------------------------------
----------------------------------------------------------------------------------------------------
----------------------------------------------------------------------------------------------------
----------------------------------------------------------------------------------------------------
----------------------------------------------------------------------------------------------------
----------------------------------------------------------------------------------------------------
----------------------------------------------------------------------------------------------------
----------------------------------------------------------------------------------------------------
----------------------------------------------------------------------------------------------------
A---N-----K-----G---IV----Y-------------V---------------N--H-------------------N--------------------
-P----------V---D-----LD-----------V----FF-P---I---K-------D----------------------------------------
----------------------------------------------------------------------------------------------------
--------------------------------------------------------------------
>UniRef100_A0A6 dihydrofolate reductase (Fragment) n=1 Tax=Tanacetum cinerariifolium TaxID=118510 RepID=A0A699VF24_TANCI
----------------------------------------------------------------------------------------------------
----------------------------------------------------------------------------------------------------
----------------------------------------------------------------------------------------------------
----------------------------------------------------------------------------------------------------
----------------------------------------------------------------------------------------------------
----------------------------------------------------------------------------------------------------
----------------------------------------------------------------------------------------------------
----------------------------------------------------------------------------------------------------
-----------------------------------------------------D--------------------------------------G-------
-------------------------------------V-----------------L-----------------V--------------------------
------------------A----------------------H---------S--LP-----------------E--A----L------------A-----
-------L------------A---------------------------------------A-----------------T---------------------
-----------------------------------Q-------P--------------------------------------------------------
--------------------------------------------------------------------------G-----G---D---------E-----
V-C---V----IG---G----G-E---I---Y----RQ-AL---P----G-------A-----------A------------------------------
V---V-----H-----L----T----E-------------V---------------H--T-------------------T--------------------
-V----------A---D-----GD-----------T----FF-P---T----------------------------------------------------
----------------------------------------------------------------------------------------------------
--------------------------------------------------------------------
>UniRef100_A0A0 Bacterial bifunctional deaminase-reductase C-terminal domain-containing protein n=1 Tax=Microgenomates group bacterium GW2011_GWA2_44_7 TaxID=161
--------LYM---A-I----T-------------I-----------N---------G--L----IA---K------Pd------------G---D----
S---D--W---V------S-------K-------------------------------------A-----D---W---E-------N---FD-K------
----------------------------------------------------------------------------------------------------
------------------------------------------L-------------------------C-------------R-----------------
-------------------------Q--------------------------------------------------------------------------
----AG-VM-IMGR--------KT---YE---I--M---E------------K---------D----G---P-----C-DG-------------------
------IL---N--------VV--M--T---S----Q-------------K---------------------I---------------------------
---L------------------------Qkw---------------------------------------------------N--------------P--
-----------------------------------------------------N--------------------------------------V-------
-------------------------------------I-----------------F-----------------T--------------------------
------------------D----------------------K---------S--PK-----------------E--I----I------------E-----
-------M------------L---------------------------------------D-----------------K---------------------
-----------------------------------K-------G--------------N----------------S------------------------
----------------------------------------------------------------------------------------------------
----------------------------------------------------------------------------------------------------
----------------------------------------------------------------------------------------------------
----------------------------------------------------------------------------------------------------
----------------------------------------------------------------------------------------------------
--------------------------------------------------------------------
>UniRef100_A0A0 Dihydrofolate reductase n=2 Tax=Carnobacterium TaxID=2747 RepID=A0A0U3P179_9LACT
----------------------------------------------------------------------------------------------------
----------------------------------------------------------------------------------------------------
----------------------------------------------------------------------------------------------------
----------------------------------------------------------------------------------------------------
----------------------------------------------------------------------------------------------------
----VD-TL-IMGR--------KT---YE---Q--M---Llls---------P----E----E----F---P-----Y-KG-------------------
------KK---C--------YV--F--S---R----T-------------L---------------------T---------------------------
----------------------------------------------------------------------------------------------------
-----------------------------------------------------G--------------------------------------S-------
-------------------------------------T-----------------E-----------------F--------------------------
------------------V----------------------T---------F--VN-----------------S--D----L------------A-----
------------------------------------------------------------------------------N---------------------
-----------------------------------F-------V--------------K----------------S------------------------
--L----------------T------------------S-----------------Q-----------------T-----G---K---------R-----
I-W---I----VG---G----G-E---V---L----KP-LL---E----E-------K-----------L------------------------------
V---D-----E-----F---IIqltpV-------------I---------------I--G-------------------N--------------------
-G----------I----------P-----------L----FV-P---G---D-------Y--E----------N----------------K--------L
------------------------------------L---L-------K-D------VK---Q--YHQF----V----E-V-------------------
--------------------------------------------------------------------
>UniRef100_UPI0 dihydrofolate reductase n=1 Tax=Burkholderia pseudomallei TaxID=28450 RepID=UPI001E2A316C
-----TLTLIV---A-R----A-------------R-----------N---------G--V----IG---R------D-------------N---R----
L---P--W---K------L-------P-------------------------------------E-----D---P---A-------L---SN-R------
----------------------------------------------------------------------------------------------------
----------------------------------------------------------------------------------------------------
----------------------------------------------------------------------------------------------------
----------------------------------------------------------------------------------------------------
----------------------------------------------------------------------------------------------------
----------------------------------------------------------------------------------------------------
----------------------------------------------------------------------------------------------------
----------------------------------------------------------------------------------------------------
----------------------------------------------------------------------------------------------------
----------------------------------------------------------------------------------------------------
----------------------------------------------------------------------------------------------------
----------------------------------------------------------------------------------------------------
----------------------------------------------------------------------------------------------------
----------------------------------------------------------------------------------------------------
----------------------------------------------------------------------------------------------------
----------------------------------------------------------------------------------------------------
--------------------------------------------------------------------
>UniRef100_A0A1 Uncharacterized protein (Fragment) n=1 Tax=Sutterella sp. KLE1602 TaxID=1574262 RepID=A0A139JYI4_9BURK
----------------------------------------------------------------------------------------------------
----------------------------------------------------------------------------------------------------
----------------------------------------------------------------------------------------------------
----------------------------------------------------------------------------------------------------
----------------------------------------------------------------------------------------------------
----------------------------------------------------------------------------------------------------
----------------------------------------------------------------------------------------------------
----------------------------------------------------------------------------------------------------
----------------------------------------------------------------------------------------------------
----------------------------------------------------------------------------------------------------
----------------------------------------------------------------------------------------------------
----------------------------------------------------------------------------------------------------
----------------------------------------------------------------------------------------------------
----------------------------------------------------------------------------------------------------
--------------------------------------------E----A-------S-----------L------------------------------
L---E-----R-----L---IA----V-------------V---------------L--H-------------------N--------------------
-D----------V---T-----CM-----------A----EK-P---V----------------------------------------------------
----------------------------------------------------------------------------------------------------
--------------------------------------------------------------------
>UniRef100_A0A0 dihydrofolate reductase (Fragment) n=1 Tax=uncultured bacterium TaxID=77133 RepID=A0A059XCC6_9BACT
----------------------------------------------------------------------------------------------------
----------------------------------------------------------------------------------------------------
----------------------------------------------------------------------------------------------------
----------------------------------------------------------------------------------------------------
----------------------------------------------------------------------------------------------------
----VG-TV-VMGR--------KT---YE---T--M---------------------N----S----K---P-----L-PD-------------------
------RV---N--------YI--L--T---R----Np------------E---------------------A---------------------------
---M------------------------E-----------------------------------------------------K--------------T--
-----------------------------------------------------E--------------------------------------G-------
-------------------------------------V-----------------I-----------------P--------------------------
------------------I--------------------------------T--L---------------------------------------------
----------------------------------------------------------------------------------------------------
----------------------------------------------------------E----------------K------------------------
--F----------------R------------------E-----------------L-----------------K-----L---R---------D-----
Y-C---I----VG---G----Y-Q---I---Y----NE-LW---K----D--------------------------------------------------
----------------------------------------------------------------------------------------------------
----------------------------------------------------------------------------------------------------
----------------------------------------------------------------------------------------------------
--------------------------------------------------------------------
>UniRef100_A0A5 dihydrofolate reductase n=1 Tax=Leptotrichia hongkongensis TaxID=554406 RepID=A0A510L513_9FUSO
----------------------------------------------------------------------------------------------------
----------------------------------------------------------------------------------------------------
----------------------------------------------------------------------------------------------------
----------------------------------------------------------------------------------------------------
----------------------------------------------------------------------------------------------------
----------------------------------------------------------------------------------------------------
----------------------------------------------------------------------------------------------------
----------------------------------------------------------------------------------------------------
----------------------------------------------------------------------------------------------------
----------------------------------------------------------------------------------------------------
----------------------------------------------------------------------------------------------------
----------------------------------------------------------------------------------------------------
----------------------------------------------------------------------------------------------------
------------------------------------------------------------------------------------E---------E-----
I-F---I----IG---G----G-E---I---Y----KK-SL---E----M-------G-----------I------------------------------
I---K-----R-----I---YM----Sh------------V---------------D--F-------------------S--------------------
-D----------N---E-----AD-----------A----YF-P--------------------------------------------------------
----------------------------------------------------------------------------------------------------
--------------------------------------------------------------------
>UniRef100_A0A2 Uncharacterized protein (Fragment) n=1 Tax=Trema orientale TaxID=63057 RepID=A0A2P5E7U3_TREOI
----------------------------------------------------------------------------------------------------
----D--W---T------K-------E-------------------------------------S-----S---P---M-------F---YS-GP-----
-----P---------N----------------G------------------P-------------------------------------I----------
------------------------------------------V-------------------------T-------------------------------
---------------------------------------------------------------------------------------I------------
----YN-YV-VWGR--------KT---WD---H-------------------------------------------------------------------
----------------------------------------------------------------------------------------------------
----------------------------------------------------------------------------------------------------
----------------------------------------------------------------------------------------------------
----------------------------------------------------------------------------------------------------
----------------------------------------------------------------------------------------------------
----------------------------------------------------------------------------------------------------
----------------------------------------------------------------------------------------------------
----------------------------------------------------------------------------------------------------
----------------------------------------------------------------------------------------------------
----------------------------------------------------------------------------------------------------
----------------------------------------------------------------------------------------------------
----------------------------------------------------------------------------------------------------
--------------------------------------------------------------------
>UniRef100_A0A2 Testis-expressed protein 22 n=1 Tax=Delphinapterus leucas TaxID=9749 RepID=A0A2Y9N9W7_DELLE
----------------------------------------------------------------------------------------------------
----------------------------------------------------------------------------------------------------
----------------------------------------------------------------------------------------------------
----------------------------------------------------------------------------------------------------
----------------------------------------------------------------------------------------------------
----------------------------------------------------------------------------------------------------
----------------------------------------------------------------------------------------------------
----------------------------------------------------------------------------------------------------
----------------------------------------------------------------------------------------------------
----------------------------------------------------------------------------------------------------
----------------------------------------------------------------------------------------------------
----------------------------------------------------------------------------------------------------
----------------------------------------------------------------------------------------------------
----------------------------------------------------------------------------------------------R-----
L-A---V----LG---G----G-ErpgL---A----GA-TL---S----Y-------R-----------D------------------------------
L---A-----Q-----I---VA----Q-------------L---------------V--S-------------------Q--------------------
-D----------E---D-----KD-----------V----LF-P---H---P-------P--R----------S----------------A--------E
--------S---------------------------S---------------------------------------------------------------
--------------------------------------------------------------------
>UniRef100_A0A1 Bacterial bifunctional deaminase-reductase C-terminal domain-containing protein n=1 Tax=Lachnoclostridium sp. An76 TaxID=1965654 RepID=A0A1Y3TF55
----------------------------------------------------------------------------------------------------
----------------------------------------------------------------------------------------------------
----------------------------------------------------------------------------------------------------
----------------------------------------------------------------------------------------------------
----------------------------------------------------------------------------------------------------
-----D-YI-VMGR--------KT---YQvmtE--L---S------------P----K----E----W---P-----Y-SG-------------------
------KT---T--------YV--F--T---H----R-------------N---------------------E---------------------------
---L------------------------T-----------------------------------------------------S--------------T--
-----------------------------------------------------D--------------------------------------N-------
-------------------------------------I-----------------E-----------------F--------------------------
------------------V----------------------N-------------E-----------------N--P----C------------E-----
-------L------------I---------------------------------------N-----------------R---------------------
-----------------------------------L-------K--------------E----------------Q------------------------
--------------------------------------------------------------------------P-----G---K---------D-----
I-W---I----CG---G----G-S---I---I----QQ-LL---N----E-------N-----------L------------------------------
I---D-----E-----F---YI----S-------------V---------------I-------------------------------------------
----------------------------------------------------------------------------------------------------
----------------------------------------------------------------------------------------------------
--------------------------------------------------------------------
>UniRef100_A0A9 DHFR domain-containing protein n=1 Tax=Marinobacterium nitratireducens TaxID=518897 RepID=A0A917ZQV2_9GAMM
-----------------------------------------------I---------K--G----IG---I------D-------------N---K----
L---P--W---Y------L-------P-------------------------------------G-----D---L---R-------Y---FE-EA-----
-----A---------M----------------G-------------------------------------------------------------------
----------------------------------------------------------------------------------------------------
----------------------------------------------------------------------------------------------------
----------------------------------------------------------------------------------------------------
----------------------------------------------------------------------------------------------------
----------------------------------------------------------------------------------------------------
----------------------------------------------------------------------------------------------------
----------------------------------------------------------------------------------------------------
----------------------------------------------------------------------------------------------------
----------------------------------------------------------------------------------------------------
----------------------------------------------------------------------------------------------------
----------------------------------------------------------------------------------------------------
----------------------------------------------------------------------------------------------------
----------------------------------------------------------------------------------------------------
----------------------------------------------------------------------------------------------------
----------------------------------------------------------------------------------------------------
--------------------------------------------------------------------
>UniRef100_A0A0 2,5-diamino-6-ribosylamino-4(3H)-pyrimidinone 5'-phosphate reductase n=1 Tax=Rhinocladiella mackenziei CBS 650.93 TaxID=1442369 RepID=A0A0D2H1N0_
----------------------------------------------------------------------------------------------------
----------------------------------------------------------------------------------------------------
----------------------------------------------------------------------------------------------------
----------------------------------------------------------------------------------------------------
---------------------------------------------------------------------------------------S------------
----VD-AV-VMGR--------RT---YE---A--I---As-----------F----P----E----W---P-----Y-LD-------------------
------RP---I--------HV--I--S---T----T-------------L---------------------A---------------------------
---A------------------------D-----------------------------------------------------A--------------D--
-----------------------------------------------------S--------------------------------------R-------
-------------------------------------I-----------------T-----------------V--------------------------
------------------H----------------------R---------S--PE-----------------A--A----V------------D-----
-------A------------L---------------------------------------Q-----------------R---------------------
-----------------------------------D----------------------------------------------------------------
--------------------------------------------------------------------------G-----Y---R---------R-----
V-Y---V----DG---G----Q-T---V------------------------------------------------------------------------
----------------------------------------------------------------------------------------------------
----------------------------------------------------------------------------------------------------
----------------------------------------------------------------------------------------------------
--------------------------------------------------------------------
>UniRef100_A0A1 dihydrofolate reductase n=1 Tax=Hokovirus HKV1 TaxID=1977638 RepID=A0A1V0SEV9_9VIRU
----PSLSLIV---A-H----D-------------I-----------K---------N--G----IS---K------N-------------N---T----
I---P--W---Ffnkn--Y-------K-------------------------------------K-----D---K---E-------F---FK-LI-----
-----T-----------------------------------------------------------------------------------L----------
------------------------------------------S-------------------------K-------------K-----------------
-------------------------D-------------------------------------N---------------N-------K------------
----KN-AL-VYGK--------NT---FT---E--M--------------------------K----K---P-----L-EG-------------------
------RE---N--------YV--I--S---Q----S-------------L---------------------Ydk-------------------------
---L------------------------D-----------------------------------------------------Knfiipks-------P--
-----------------------------------------------------C--------------------------------------D-------
-------------------------------------K-----------------F-----------------H--------------------------
------------------K--------------------------------D--YD-----------------P--M----F------------S-----
-------S------------F---------------------------------------L-----------------D---------------------
-----------------------------------Vflt----YenlivrdnfmntvkC----------------L------------------------
--L----------------N------------------N-----------------D-----------------K-----I---E---------N-----
I-F---I----CG---G----S-N---I---Y----LE-AI---R----Nn------L-----------P------------------------------
I---D-----N-----Y---YV----T-------------L---------------I--K-------------------Q--------------------
-D----------F---D-----CD-----------N----IL-H---L---E------------------------------------------------
----------------------------------------------------------------------------------------------------
--------------------------------------------------------------------
>UniRef100_L9XN dihydrofolate reductase (Fragment) n=1 Tax=Natronolimnohabitans innermongolicus JCM 12255 TaxID=1227499 RepID=L9XNC5_9EURY
---DRELVGIV---A-V----A-------------E-----------N---------G--V----IG---K------D-------------G---D----
M---P--W---H------V-------P-------------------------------------A-----D---L---Q-------H---FK-ET-----
-----T---------M----------------D------------------H------------------------------------------------
----------------------------------------------------------------------------------------------------
----------------------------------------------------------------------------------------------------
-------PL-IMGR--------VT---YE---G--Il--E------------T----L----G----E---P-----L-PG-------------------
------RT---T--------VV--L--T---L--------------------------------------------------------------------
----------------------------------------------------------------------------------------------------
----------------------------------------------------------------------------------------------------
----------------------------------------------------------------------------------------------------
----------------------------------------------------------------------------------------------------
----------------------------------------------------------------------------------------------------
----------------------------------------------------------------------------------------------------
----------------------------------------------------------------------------------------------------
----------------------------------------------------------------------------------------------------
----------------------------------------------------------------------------------------------------
----------------------------------------------------------------------------------------------------
----------------------------------------------------------------------------------------------------
--------------------------------------------------------------------
>UniRef100_A0A0 dihydrofolate reductase n=1 Tax=uncultured bacterium TaxID=77133 RepID=A0A0N9HP50_9BACT
------ISAIV---A-V----G-------------E-----------N---------N--V----IG---K------N-------------N---K----
I---P--W---R------L-------P-------------------------------------N-----D---W---A-------Y---VK-RI-----
-----T---------M----------------G------------------H-------------------------------------S----------
----------------------------------------------------------------------------------------------------
----------------------------------------------------------------------------------------------------
--------I-ILGR--------KN---Y----S--I---G---------------------------K---V----------------------------
----------------------------------------------------------------------------------------------------
----------------------------------------------------------------------------------------------------
----------------------------------------------------------------------------------------------------
----------------------------------------------------------------------------------------------------
------------------------------------------------------LN--------------------------------------------
----------------------------------------------------------------------------------------------------
----------------------------------------------------------------------------------------------------
--------------------------------------------------------------------------------E---R---------E-----
N-F---I----LG---G----N-K---I---Y----KA------F----I-------P-----------Y------------------------------
A---I-----K-----L---YL----T-------------K---------------C--F----------------------------------------
-Q----------F---E-----GD-----------R----YF-Pe--I---D-------Y--S-------------------------------------
--------------------------------------------------------------------------------EW--N----E-------I--
---S--V--EK-G--------Ih-----D-----E----K----NP---------Y-EYSFHVFEK--
>UniRef100_A0A2 Ovule protein n=1 Tax=Aquilegia coerulea TaxID=218851 RepID=A0A2G5C4C0_AQUCA
----------------------------------------------------------------------------------------------------
----------------------------------------------------------------------------------------------------
----------------------------------------------------------------------------------------------------
----------------------------------------------------------------------------------------------------
----------------------------------------------------------------------------------------------------
----------------------------------------------------------------------------------------------------
----------------------------------------------------------------------------------------------------
----------------------------------------------------------------------------------------------------
----------------------------------------------------------------------------------------------------
----------------------------------------------------------------------------------------------------
----------------------------------------------------------------------------------------------------
----------------------------------------------------------------------------------------------------
----------------------------------------------------------------------------------------------------
----------------------------------------------------------------------------------------------------
----------------------------------------------------------------------------------------------------
----------------------------------------------------------------------------------------------------
----------------------------------------------------------------------------------------------------
----------------------------------------------------------------------------------------------------
---K--V--KF-R--------E------F-----F----E----NG---------F-ISEIEVWIRS-
>UniRef100_A0A5 dihydrofolate reductase n=1 Tax=Brachyspira aalborgi TaxID=29522 RepID=A0A5C8GHI9_9SPIR
----------------------------------------------------------------------------------------------------
----------------------------------------------------------------------------------------------------
----------------------------------------------------------------------------------------------------
----------------------------------------------------------------------------------------------------
----------------------------------------------------------------------------------------------------
----------------------------------------------------------------------------------------------------
----------------------------------------------------------------------------------------------------
----------------------------------------------------------------------------------------------------
----------------------------------------------------------------------------------------------------
----------------------------------------------------------------------------------------------------
----------------------------------------------------------------------------------------------------
----------------------------------------------------------------------------------------------------
----------------------------------------------------------------------------------------------------
------------------------------------------------------------------------------------K---------Q-----
I-F---I----IG---G----E-S---I---Y----KK-AI---D----Y-------A-----------D------------------------------
I---------------I---YL----T-------------H---------------I--N-------------------K--------------------
-N----------Y---N-----CD-----------R----FF-P---N----------------------------------------------------
----------------------------------------------------------------------------------------------------
--------------------------------------------------------------------
>UniRef100_A0A3 DHFR domain-containing protein (Fragment) n=1 Tax=Rikenellaceae bacterium TaxID=2049048 RepID=A0A351AS76_9BACT
----------------------------------------------------------------------------------------------------
----------------------------------------------------------------------------------------------------
----------------------------------------------------------------------------------------------------
----------------------------------------------------------------------------------------------------
----------------------------------------------------------------------------------------------------
----------------------------------------------------------------------------------------------------
----------------------------------------------------------------------------------------------------
----------------------------------------------------------------------------------------------------
----------------------------------------------------------------------------------------------------
----------------------------------------------------------------------------------------------------
----------------------------------------------------------------------------------------------------
----------------------------------------------------------------------------------------------------
----------------------------------------------------------------------------------------------------
-------------------R------------------E-----------------T-----------------E-----L---E---------R-----
I-F---I----MG---G----G-E---T---Y----RR-AL---P----T--------------------------------------------------
A---D-----K-----L---YI----T-------------H---------------V--H-------------------Tv-------------------
-I----------E---D-----AD-----------T----FF-P---M----------------------------------------------------
----------------------------------------------------------------------------------------------------
--------------------------------------------------------------------
>UniRef100_A0A5 dihydrofolate reductase n=1 Tax=Uncultured archaeon TaxID=115547 RepID=A0A5E4J0I0_UNCAX
-------YLIV---A-R----D-------------N-----------K---------F--G----IG---R------G-------------S---S----
I---P--W---D------N-------S-------------------------------------F-----D---L---K-------L---FY-DI-----
-----T---------F----------------P------------------K-------------------------------------Y----------
----------------------------------------------------------------------------------------------------
---------------------------------------------------------------V---------------G-------E------------
----RS-AV-IFGY--------NT---FL---S--M---K---------------------------S---P-----L-SN-------------------
------RT---N--------IV--M--T---N----K-------------H---------------------Y---------------------------
---D------------------------E-----------------------------------------------------L--------------R--
-----------------------------------------------------Nrt------------------------------------D-------
-------------------------------------I-----------------V-----------------C--------------------------
------------------I----------------------R---------N--KD-----------------E--L----I------------N-----
-------Q------------F---------------------------------------D-----------------R---------------------
-----------------------------------Y----------------------------------------------------------------
------------------------------------------------------------------------------------V---------N-----
I-Y---I----CG---G----K-Q---I---Y----EL-LF---N------------------------L------------------------------
V---N-----V-----V---YE----T-------------V---------------F--E-------------------D--------------------
-D----------Y---K-----CD-----------V----FI-K--------------------------------------------------------
----------------------------------------------------------------------------------------------------
--------------------------------------------------------------------
>UniRef100_A0A8 Uncharacterized protein n=1 Tax=Caudovirales sp. ctCVG11 TaxID=2825759 RepID=A0A8S5UAK1_9CAUD
----------------------------------------------------------------------------------------------------
----------------------------------------------------------------------------------------------------
----------------------------------------------------------------------------------------------------
----------------------------------------------------------------------------------------------------
----------------------------------------------------------------------------------------------------
----------------------------------------------------------------------------------------------------
----------------------------------------------------------------------------------------------------
----------------------------------------------------------------------------------------------------
----------------------------------------------------------------------------------------------------
----------------------------------------------------------------------------------------------------
----------------------------------------------------------------------------------------------------
----------------------------------------------------------------------------------------------------
----------------------------------------------------------------------------------------------------
----------------------------------------------------------------------------------------------------
----------------------------------------------------------------------------------------------------
----------------I---SE----T-------------M---------------G--H-------------------N--------------------
-R----------K---D-----AG-----------I----FF-P---V---D-------F--R----------S----------------V--------P
----------------------------------------------------------------------------------------------------
--------------------------------------------------------------------
>UniRef100_UPI0 dihydrofolate reductase-like isoform X2 n=1 Tax=Amblyraja radiata TaxID=386614 RepID=UPI001401BB61
----------------------------------------------------------------------------------------------------
----------------------------------------------------------------------------------------------------
----------------------------------------------------------------------------------------------------
----------------------------------------------------------------------------------------------------
----------------------------------------------------------------------------------------------------
----------------------------------------------------------------------------------------------------
----------------------------------------------------------------------------------------------------
----------------------------------------------------------------------------------------------------
----------------------------------------------------------------------------------------------------
-------------------------------------------------------------------------L--------------------------
------------------C----------------------R---------D--LA-----------------S--A----V------------Q-----
-------L------------A---------------------------------------S-----------------L---------------------
-----------------------------------P-------P--------------------------------------------------------
-------------------L------------------S-----------------D-----------------H-----I---E---------T-----
I-W---V----LG---G----T-R---P---F----QE-AW---R----Y-------P-----------N------------------------------
C---D-----R-----I---YL----T-------------N---------------I--M-------------------A--------------------
-N----------F---H-----CD-----------T----FF-P-------D-------F--D----------Q----------------D--------I
--------F------------------------------------------------QL---Q--DK--------------F---------------P--
---G--V--PS-E--------I------Q-----E----E----NG---------I-QYKFQVFQ---
>UniRef100_A0A0 Antitoxin n=2 Tax=Komagataeibacter TaxID=1434011 RepID=A0A070ABD4_9PROT
----------------------------------------------------------------------------------------------------
----------------------------------------------------------------------------------------------------
--------------------------------P------------------V-------------------------------------V----------
------------------------------------------I-------------------------T-------------R-----------------
-------------------------Q-------------------------------------G---------------G-------K------------
----PA-AV-LMSL--------EE---FA---S--W---Q------------E----T----L----H---L-----L-SS-------------------
------PA---N--------AE--R--L---L----E-------------S---------------------I---------------------------
---A------------------------E-----------------------------------------------------L--------------E--
-----------------------------------------------------A--------------------------------------G-------
-------------------------------------K-----------------G-----------------T--------------------------
------------------E----------------------R---------E--LI-----------------E--------------------------
----------------------------------------------------------------------------------------------------
----------------------------------------------------------------------------------------------------
----------------------------------------------------------------------------------------------------
----------------------------------------------------------------------------------------------------
----------------------------------------------------------------------------------------------------
----------------------------------------------------------------------------------------------------
----------------------------------------------------------------------------------------------------
--------------------------------------------------------------------
>UniRef100_A0A4 UMP kinase (Fragment) n=1 Tax=Candidatus Lokiarchaeota archaeon TaxID=2053489 RepID=A0A497QCT1_9ARCH
----------------------------------------------------------------------------------------------------
----------------------------------------------------------------------------------------------------
----------------------------------------------------------------------------------------------------
----------------------------------------------------------------------------------------------------
----------------------------------------------------------------------------------------------------
----------------------------------------------------------------------------------------------------
--------------------KM--N--M---E----K-------------I---------------------V---------------------------
---L------------------------K-----------------------------------------------------M--------------G--
-----------------------------------------------------G--------------------------------------S-------
-------------------------------------I-----------------F-----------------Q--------------------------
------------------N----------------------N---------N--LE-----------------F--H----V------------D-----
-------S------------Y---------------------------------------S-----------------S---------------------
-----------------------------------M-------I--------------K----------------E------------------------
--L----------------R------------------K-----------------S-----------------Q-----H---I---------T-----
A-V---V----IG---G----G-K---I---A----RK-FI---Q----Y-------A-----------R------------------------------
--------------------------S-------------F---------------G--A-------------------N--------------------
-E----------N---Y-----CD-----------V----F-----------------------------------------------------------
----------------------------------------------------------------------------------------------------
--------------------------------------------------------------------
>UniRef100_UPI0 dihydrofolate reductase n=1 Tax=Wolbachia endosymbiont (group A) of Yponomeuta plumbellus TaxID=2954068 RepID=UPI002231DC88
----------------------------------------------------------------------------------------------------
----------------------------------------------------------------------------------------------------
----------------------------------------------------------------------------------------------------
----------------------------------------------------------------------------------------------------
----------------------------------------------------------------------------------------------------
----------------------------------------------------------------------------------------------------
----------------------------------------------------------------------------------------------------
----------------------------------------------------------------------------------------------------
----------------------------------------------------------------------------------------------------
----------------------------------------------------------------------------------------------------
----------------------------------------------------------------------------------------------------
----------------------------------------------------------------------------------------------------
----------------------------------------------------------------------------------------------------
------------------------------------------------------------------------------------S---------K-----
V-F---M----IG---G----A-Q---I---A----HL-FL---E----Y-------D-----------L------------------------------
I---S-----E-----F---II----T-------------E---------------I--H-------------------K--------------------
-P----------Y---K-----GD-----------V----YF-N---L---T-------L----------------------------------------
----------------------------------------------------------------------------------------------------
--------------------------------------------------------------------
>UniRef100_A0A1 Uncharacterized protein n=1 Tax=[Clostridium] cocleatum TaxID=69824 RepID=A0A1I0D1A5_9FIRM
----------------------------------------------------------------------------------------------------
----------------------------------------------------------------------------------------------------
----------------------------------------------------------------------------------------------------
----------------------------------------------------------------------------------------------------
----------------------------------------------------------------------------------------------------
----------------------------------------------------------------------------------------------------
----------------------------------------------------------------------------------------------------
----------------------------------------------------------------------------------L--------------G--
-----------------------------------------------------G--------------------------------------G-------
-------------------------------------G-----------------Y-----------------Q--------------------------
------------------G----------------------R---------Y--LE-----------------F--A----W------------A-----
-------L------------V---------------------------------------S-----------------Q---------------------
-----------------------------------D-------I--------------A----------------S------------------------
--N----------------T------------------S-----------------T-----------------I-----Y---W---------R-----
V-T---V----VG---G----S-S---S---Y--------------------------------------------------------------------
----------------------------------------------------------------------------------------------------
----------------------------------------------------------------------------------------------------
----------------------------------------------------------------------------------------------------
--------------------------------------------------------------------
>UniRef100_A0A5 Dihydrofolate reductase n=1 Tax=Parcubacteria group bacterium Greene0714_2 TaxID=2017155 RepID=A0A554MN51_9BACT
----------A---A-Q----S-------------L-----------D---------G--Y----IS---Paae---T-------------S---T----
M---T--W---V------S-------A-------------------------------------E-----D---K---A-------F---FR-QF-----
-----T---------R------------------------------------------------------------------------------------
----------------------------------------------------------------------------------------------------
---------------------------------------------------------------------------------------E------------
----CG-VV-VMGR--------KT---YD---T--I--------------------------R----K---P-----L-PD-------------------
------RL---N--------IV--M--T---C----D---------------------------------------------------------------
----------------------------------------------------------------------------------------------------
----------------------------------------------------------------------------------------------------
-------------------------------------P-----------------L-----------------K--------------------------
------------------C----------------------E---------S--IP-----------------G--V----I------------E-----
-------F------------T---------------------------------------Sstpf-------------E---------------------
-----------------------------------I-------L--------------K----------------N------------------------
--L----------------E------------------T-----------------R-----------------K-----F---E---------K-----
V-A---V----IG---G----S-G---V---Y----TS-FA---K----E-------N-----------L------------------------------
I---D-----E-----L-----------------------------------------------------------------------------------
----------------------------------------------------------------------------------------------------
----------------------------------------------------------------------------------------------------
--------------------------------------------------------------------
>UniRef100_A0A3 Uncharacterized protein LOC103074767 n=2 Tax=Lipotes vexillifer TaxID=118797 RepID=A0A340WWJ5_LIPVE
----------------------------------------------------------------------------------------------------
----------------------------------------------------------------------------------------------------
----------------------------------------------------------------------------------------------------
----------------------------------------------------------------------------------------------------
----------------------------------------------------------------------------------------------------
----------------------------------------------------------------------------------------------------
----------------------------------------------------------------------------------------------------
----------------------------------------------------------------------------------------------------
----------------------------------------------------------------------------------------------------
----------------------------------------------------------------------------------------------------
----------------------------------------------------------------------------------------------------
----------------------------------------------------------------------------------------------------
----------------------------------------------------------------------------------------------------
------------------------------------------------------------------------------------W---------R-----
L-A---V----LG---G----G-ErpgL---P----GA-TL---S----Y-------R-----------D------------------------------
L---A-----Q-----I---VA----Q-------------L---------------V--S-------------------Q--------------------
-D----------V---D-----KD-----------V----LF-P---H---P-------P--R----------S----------------A--------E
--------S---------------------------S---------------------------------------------------------------
--------------------------------------------------------------------
>UniRef100_A0A1 Dihydrofolate reductase n=1 Tax=uncultured bacterium TaxID=77133 RepID=A0A1L5KHE2_9BACT
----------------------------------------------------------------------------------------------------
----------------------------------------------------------------------------------------------------
----------------------------------------------------------------------------------------------------
----------------------------------------------------------------------------------------------------
----------------------------------------------------------------------------------------------------
----------------------------------------------------------------------------------------------------
----------------------------------------------------------------------------------------------------
----------------------------------------------------------------------------------------------------
----------------------------------------------------------------------------------------------------
----------------------------------------------------------------------------------------------------
----------------------------------------------------------------------------------------------------
----------------------------------------------------------------------------------------------------
----------------------------------------------------------------------------------------------------
------------------------------------------------------------------------------------G---------D-----
L-W---V----IG---G----A-Q---L---Y----RA-AL----------------P-----------F------------------------------
A---N-----R-----I---VV----T-------------E---------------I--D-------------------A--------------------
-V----------V---D-----GD-----------A----YA-P---D----------------------------------------------------
----------------------------------------------------------------------------------------------------
--------------------------------------------------------------------
>UniRef100_A0A3 Diacylglycerol kinase (Fragment) n=1 Tax=Xanthomonadaceae bacterium TaxID=1926873 RepID=A0A354YE87_9GAMM
----------------------------------------------------------------------------------------------------
----------------------------------------------------------------------------------------------------
----------------------------------------------------------------------------------------------------
----------------------------------------------------------------------------------------------------
----------------------------------------------------------------------------------------------------
-----------MGR--------KT---AE---S--L---G---------------------------R---A-----L-PG-------------------
------RT---N--------LV--L--T---R----S-------------G---------------------R---------------------------
---V------------------------P-----------------------------------------------------F-----------------
-----------------------------------------------------D--------------------------------------G-------
-------------------------------------M-----------------Q-----------------A--------------------------
------------------L----------------------A---------T--LD-----------------Q--A----I------------A-----
-------R--------------------------------------------------------------------------------------------
----------------------------------------------------------------------------------------------------
----------------------------------------------------------------------------------------------------
----------------------------------------------------------------------------------------------------
----------------------------------------------------------------------------------------------------
----------------------------------------------------------------------------------------------------
----------------------------------------------------------------------------------------------------
--------------------------------------------------------------------
>UniRef100_A0A8 Testis-expressed protein 22 n=1 Tax=Ovis aries TaxID=9940 RepID=A0A835ZZ81_SHEEP
----------------------------------------------------------------------------------------------------
----------------------------------------------------------------------------------------------------
----------------------------------------------------------------------------------------------------
----------------------------------------------------------------------------------------------------
----------------------------------------------------------------------------------------------------
----------------------------------------------------------------------------------------------------
----------------------------------------------------------------------------------------------------
----------------------------------------------------------------------------------------------------
----------------------------------------------------------------------------------------------------
----------------------------------------------------------------------------------------------------
----------------------------------------------------------------------------------------------------
----------------------------------------------------------------------------------------------------
----------------------------------------------------------------------------------------------------
----------------------------------------------------------------------------------------------------
--------------------------------------------P----C-------P-----------D------------------------------
L---A-----R-----I---VA----Q-------------L---------------V--S-------------------E--------------------
-D----------V---D-----KD-----------V----LF-P---H---P-------P--R----------S----------------S--------E
--------S---------------------------T---N-----------------------------------------------------------
--------------------------------------------------------------------
>UniRef100_A0A6 DHFR domain-containing protein n=1 Tax=viral metagenome TaxID=1070528 RepID=A0A6C0K0L3_9ZZZZ
-------EAIV---A-Y----D-------------C-----------N---------K--G----IS---K------N-------------G---N----
M---P--W---N------I-------P-------------------------------------D-----D---M---K-------F---FT-PF-----
----------------------------------------------------------------------------------------------------
----------------------------------------------------------------------------------------------------
----------------------------------------------------------------------------------------------------
----------------------------------------------------------------------------------------------------
----------------------------------------------------------------------------------------------------
----------------------------------------------------------------------------------------------------
----------------------------------------------------------------------------------------------------
----------------------------------------------------------------------------------------------------
----------------------------------------------------------------------------------------------------
----------------------------------------------------------------------------------------------------
----------------------------------------------------------------------------------------------------
----------------------------------------------------------------------------------------------------
----------------------------------------------------------------------------------------------------
----------------------------------------------------------------------------------------------------
----------------------------------------------------------------------------------------------------
----------------------------------------------------------------------------------------------------
--------------------------------------------------------------------
>UniRef100_A0A9 Uncharacterized protein n=1 Tax=Dermatophagoides farinae TaxID=6954 RepID=A0A922L5J7_DERFA
----------------------------------------------------------------------------------------------------
----------------------------------------------------------------------------------------------------
----------------------------------------------------------------------------------------------------
----------------------------------------------------------------------------------------------------
----------------------------------------------------------------------------------------------------
----------------------------------------------------------------------------------------------------
----------------------------------------------------------------------------------------------------
----------------------------------------------------------------------------------------------------
----------------------------------------------------------------------------------------------------
----------------------------------------------------------------------------------------------------
----------------------------------------------------------------------------------------------------
----------------------------------------------------------------------------------------------------
----------------------------------------------------------------------------------------------------
----------------------------------------------------------------------------------------------------
----------------------------------------------------------------------------------------------------
---------------------S----I-------------V---------------I--T-------------------N--------------------
-H----------E---K-----PE-----------A----FF-L---I---D-------L--R----------R----------------S--------K
--------E---------------------------C---F-------R-W------KK---I--I----------------------------------
--------------------------------------------------------------------
>UniRef100_A0A6 DHFR domain-containing protein (Fragment) n=1 Tax=Bracon brevicornis TaxID=1563983 RepID=A0A6V7M853_9HYME
----------------------------------------------------------------------------------------------------
----------------------------------------------------------------------------------------------------
----------------------------------------------------------------------------------------------------
----------------------------------------------------------------------------------------------------
----------------------------------------------------------------------------------------------------
----------------------------------------------------------------------------------------------------
----------------------------------------------------------------------------------------------------
----------------------------E-----------------------------------------------------L--------------G--
-----------------------------------------------------N--------------------------------------E-------
-------------------------------------A-----------------I-----------------P--------------------------
------------------C----------------------K---------S--IE-----------------D--A----L------------E-----
-------K------------I---------------------------------------S-----------------T---------------------
---------------------------------------------------------------------------G------------------------
--D----------------L------------------K-----------------D-----------------K-----V---E---------K-----
V-W---V----IG---G----S-S---V---Y----K---------------------------------------------------------------
----------------------------------------------------------------------------------------------------
----------------------------------------------------------------------------------------------------
----------------------------------------------------------------------------------------------------
--------------------------------------------------------------------
>UniRef100_A0A3 LysR substrate-binding domain-containing protein n=1 Tax=Vibrio sp. PID23_8 TaxID=1583767 RepID=A0A3A2HYC7_9VIBR
----------------------------------------------------------------------------------------------------
----------------------------------------------------------------------------------------------------
----------------------------------------------------------------------------------------------------
----------------------------------------------------------------------------------------------------
----------------------------------------------------------------------------------------------------
----------------------------------------------------------------------------------------------------
----------------------------------------------------------------------------------------------------
----------------------------------------------------------------------------------------------------
----------------------------------------------------------------------------------------------------
----------------------------------------------------------------------------------------------------
----------------------------------------------------------------------------------------------------
----------------------------------------------------------------------------------------------------
----------------------------------------------------------------------------------------------------
----------------------------------------------------------------------------------------------------
----------------------------------------------------------------------------------------------------
----------------------------------------L---------------I--H-------------------E--------------------
-G----------V---L-----VE-----------K----VL-Q---D---D-------K--P----------L----------------S--------Q
--------C---------------------------C---L-------V-W------RK---D--DNHK----L----I-QW--M----V-------D--
--------------------------------------------------------------------
>UniRef100_A0A2 Uncharacterized protein n=1 Tax=Betaproteobacteria bacterium HGW-Betaproteobacteria-6 TaxID=2013718 RepID=A0A2N2R129_9PROT
----------------------------------------------------------------------------------------------------
----------------------------------------------------------------------D---L---A-------P---FG-RW-----
-----T---------L----------------C------------------D-------------------------------------I----------
------------------------------------------A-------------------------P-------------R-----------------
-------------------------S-------------------------------------T---------------G-------Q------------
----LN-VK-HLLL--------KT---LT---L--V---L------------G----T----T----P---P-----L-KN-------------------
------A---------------------------------------------------------------------------------------------
----------------------------------------------------------------------------------------------------
----------------------------------------------------------------------------------------------------
----------------------------------------------------------------------------------------------------
----------------------------------------------------------------------------------------------------
----------------------------------------------------------------------------------------------------
----------------------------------------------------------------------------------------------------
----------------------------------------------------------------------------------------------------
----------------------------------------------------------------------------------------------------
----------------------------------------------------------------------------------------------------
----------------------------------------------------------------------------------------------------
----------------------------------------------------------------------------------------------------
--------------------------------------------------------------------
>UniRef100_A0A7 NAD(P)/FAD-dependent oxidoreductase n=1 Tax=Chromatiaceae bacterium TaxID=2049432 RepID=A0A7C3H5F6_9GAMM
----------------------------------------------------------------------------------------------------
----------------------------------------------------------------------------------------------------
----------------------------------------------------------------------------------------------------
----------------------------------------------------------------------------------------------------
----------------------------------------------------------------------------------------------------
----------------------------------------------------------------------------------------------------
----------------------------------------------------------------------------------------------------
----------------------------------------------------------------------------------------------------
-----------------------------------------------------R--------------------------------------G-------
-------------------------------------I-----------------Y-----------------V--------------------------
------------------L----------------------R---------S--AD-----------------D--A----L------------N-----
-------I------------R---------------------------------------R-----------------W---------------------
-----------------------------------I-------Q--------------Q-----------------------------------------
--------------------------------------------------------R-----------------Q-----C---R---------H-----
A-I---V----LG---G----G-V---L---G----IE-TA---D----A-------L-----------R------------------------------
Q---L-----G-----L---KC----S-------------V---------------I--H-------------------N--------------------
-S--------------------------------------------------------------------------------------------------
----------------------------------------------------------------------------------------------------
--------------------------------------------------------------------
>UniRef100_Q962 thymidylate synthase (Fragment) n=1 Tax=Plasmodium yoelii nigeriensis TaxID=31274 RepID=Q962I1_PLAYE
---------------------------------------------------------N--G----LG---N------A-------------G---M----
L---P--W---K------Y-------N-------------------------------------Sv----D---M---N-------Y---FS-SV-----
-----T---------S----------------Y------------------V------------------------------------------------
----------------------------------------------------------------------------------------------------
----------------------------------------------------------------------------------------------------
----------------------------------------------------------------------------------------------------
----------------------------------------------------------------------------------------------------
----------------------------------------------------------------------------------------------------
----------------------------------------------------------------------------------------------------
----------------------------------------------------------------------------------------------------
----------------------------------------------------------------------------------------------------
----------------------------------------------------------------------------------------------------
----------------------------------------------------------------------------------------------------
----------------------------------------------------------------------------------------------------
----------------------------------------------------------------------------------------------------
----------------------------------------------------------------------------------------------------
----------------------------------------------------------------------------------------------------
----------------------------------------------------------------------------------------------------
--------------------------------------------------------------------
>UniRef100_A0A7 Dihydrofolate reductase (Fragment) n=1 Tax=Crypturellus soui TaxID=458187 RepID=A0A7K4K065_9AVES
----RSLNSIV---A-V----C-------------Q-----------N---------M--G----IG---K------D-------------G---S----
L---P--W---Pp-----L-------R-------------------------------------N-----E---Y---K-------Y---FQ-RM-----
-----T---------S----------------T-------------------------------------------------------------------
----------------------------------------------------------------------------------------------------
----------------------------------------------------------------------------------------------------
----------------------------------------------------------------------------------------------------
----------------------------------------------------------------------------------------------------
----------------------------------------------------------------------------------------------------
----------------------------------------------------------------------------------------------------
----------------------------------------------------------------------------------------------------
----------------------------------------------------------------------------------------------------
----------------------------------------------------------------------------------------------------
----------------------------------------------------------------------------------------------------
----------------------------------------------------------------------------------------------------
----------------------------------------------------------------------------------------------------
----------------------------------------------------------------------------------------------------
----------------------------------------------------------------------------------------------------
----------------------------------------------------------------------------------------------------
--------------------------------------------------------------------
>UniRef100_U6GU Bifunctional dihydrofolate reductase-thymidylate synthase n=1 Tax=Eimeria acervulina TaxID=5801 RepID=U6GUT1_EIMAC
------ISIVV---A-M----T-------------P-----------Q---------R--G----IG---Y------Q-------------N---K----
L---P--W---Pp-----L-------P-------------------------------------R-----D---F---R-------H---FK-HL-----
-----T----------------------------------------------------------------------------------------------
----------------------------------------------------------------------------------------------------
----------------------------------------------------------------------------------------------------
----------------------------------------------------------------------------------------------------
----------------------------------------------------------------------------------------------------
----------------------------------------------------------------------------------------------------
----------------------------------------------------------------------------------------------------
----------------------------------------------------------------------------------------------------
----------------------------------------------------------------------------------------------------
----------------------------------------------------------------------------------------------------
----------------------------------------------------------------------------------------------------
----------------------------------------------------------------------------------------------------
----------------------------------------------------------------------------------------------------
----------------------------------------------------------------------------------------------------
----------------------------------------------------------------------------------------------------
----------------------------------------------------------------------------------------------------
--------------------------------------------------------------------
>UniRef100_A0A3 Uncharacterized protein n=1 Tax=Grimontia hollisae TaxID=673 RepID=A0A377HK92_GRIHO
---------------------------------------------------------V--G----IG---S------T-------------T---L----
L---T--E---Q------L-------K-------------------------------------A-----D---P---LlpfigdpH---FG-RA-----
-----A---------Y----------------H------------------L-------------------------------------L----------
------------------------------------------V-------------------------Y-------------R-----------------
-------------------------I-------------------------------------I---------------N-------H------------
----IT-IY-LAGR--------YT---WD---S--V---P------------S----S------------------------------------------
----------------------------------------------------------------------------------------------------
----------------------------------------------------------------------------------------------------
----------------------------------------------------------------------------------------------------
----------------------------------------------------------------------------------------------------
----------------------------------------------------------------------------------------------------
----------------------------------------------------------------------------------------------------
----------------------------------------------------------------------------------------------------
----------------------------------------------------------------------------------------------------
----------------------------------------------------------------------------------------------------
----------------------------------------------------------------------------------------------------
----------------------------------------------------------------------------------------------------
----------------------------------------------------------------------------------------------------
--------------------------------------------------------------------
>UniRef100_UPI0 dihydrofolate reductase n=1 Tax=Klebsiella pneumoniae TaxID=573 RepID=UPI002108EC80
----------------------------------------------------------------------------------------------------
----------------------------------------------------------------------------------------------------
----------------------------------------------------------------------------------------------------
----------------------------------------------------------------------------------------------------
----------------------------------------------------------------------------------------------------
----------------------------------------------------------------------------------------------------
----------------------------------------------------------------------------------------------------
----------------------------------------------------------------------------------------------------
----------------------------------------------------------------------------------------------------
----------------------------------------------------------------------------------------------------
------------------F----------------------P---------S--IE-----------------A--A----M------------R-----
-------E------------L---------------------------------------K---------------------------------------
----------------------------------------------------------------------------------------------------
--------------------------------------------------------T-----------------L-----T---N---------H-----
V-V---V----SG---G----G-E---I---Y----KS-LI---A----H-------A-----------D------------------------------
T---L-----H-----I---------S-------------T---------------I--D-------------------S--------------------
-E----------P---E-----GN-----------V----FF-P---E----------------------------------------------------
----------------------------------------------------------------------------------------------------
--------------------------------------------------------------------
>UniRef100_A0A8 Uncharacterized protein n=1 Tax=Silurus meridionalis TaxID=175797 RepID=A0A8T0A9M7_SILME
----------------------------------------------------------------------------------------------------
----------------------------------------------------------------------------------------------------
----------------------------------------------------------------------------------------------------
----------------------------------------------------------------------------------------------------
----------------------------------------------------------------------------------------------------
----------------------------------------------------------------------------------------------------
----------------------------------------------------------------------------------------------------
----------------------------------------------------------------------------------------------------
----------------------------------------------------------------------------------------------------
----------------------------------------------------------------------------------------------------
----------------------------------------------------------------------------------------------------
----------------------------------------------------------------------------------------------------
----------------------------------------------------------------------------------------------------
----------------------------------------------------------------------------------------------------
----------------------------------------M---E----S-------S-----------G------------------------------
L---R-----R-----L---FV----T-------------R---------------I--Q-------------------K--------------------
-Q----------F---D-----CD-----------T----FI-P--------------------------------------------------------
----------------------------------------------------------------------------------------------------
--------------------------------------------------------------------
>UniRef100_A0A6 Dihydrofolate reductase n=1 Tax=Hevea brasiliensis TaxID=3981 RepID=A0A6A6KWA3_HEVBR
----RSYEVVV---A-A----T-------------C-----------D---------M--G----IG---K------D-------------E---K----
L---P--W---R------L-------P-------------------------------------S-----D---V---L---------------------
----------------------------------------------------------------------------------------------------
----------------------------------------------------------------------------------------------------
----------------------------------------------------------------------------------------------------
----------------------------------------------------------------------------------------------------
----------------------------------------------------------------------------------------------------
----------------------------------------------------------------------------------------------------
----------------------------------------------------------------------------------------------------
----------------------------------------------------------------------------------------------------
----------------------------------------------------------------------------------------------------
----------------------------------------------------------------------------------------------------
----------------------------------------------------------------------------------------------------
----------------------------------------------------------------------------------------------------
----------------------------------------------------------------------------------------------------
----------------------------------------------------------------------------------------------------
----------------------------------------------------------------------------------------------------
----------------------------------------------------------------------------------------------------
--------------------------------------------------------------------
>UniRef100_A0A0 Phage protein n=1 Tax=marine sediment metagenome TaxID=412755 RepID=A0A0F8Y1P1_9ZZZZ
----------------------------------------------------------------------------------------------------
----------------------------------------------------------------------------------------------------
----------------------------------------------------------------------------------------------------
----------------------------------------------------------------------------------------------------
----------------------------------------------------------------------------------------------------
----------------------------------------------------------------------------------------------------
----------------------------------------------------------------------------------------------------
----------------------------------------------------------------------------------------------------
----------------------------------------------------------------------------------------------------
----------------------------------------------------------------------------------------------------
----------------------------------------------------------------------------------------------------
----------------------------------------------------------------------------------------------------
----------------------------------------------------------------------------------------------------
----------------------------------------------------------------------------------------------------
---------------------------------------------------------S-----------R------------------------------
E---N-----K-----L---IK----V-------------F---------------E--Y-------------------I--------------------
-K----------G---Q-----HE-----------V----CF-E---D---D-------Y--A----------T----------------G--------G
--------V---------------------------C---L-------P-H------RK---Q--DAER----IvacwN-AF--T----N-------S--
---D--I--PT-S--------R------I-----A----P-----G---------L-VEEMR------
>UniRef100_A0A1 Nif11-like leader peptide domain-containing protein n=1 Tax=Butyrivibrio sp. Su6 TaxID=1520810 RepID=A0A1H5T973_9FIRM
----------------------------------------------------------------------------------------------------
----------------------------------------------------------------------------------------------------
----------------------------------------------------------------------------------------------------
----------------------------------------------------------------------------------------------------
----------------------------------------------------------------------------------------------------
--------------------------------------------------------------S----K---E-----L-FQ-------------------
------KL---A--------TC--K--T---A----Q-------------E---------------------V---------------------------
---V------------------------D-----------------------------------------------------I--------------C--
-----------------------------------------------------K--------------------------------------E-------
-------------------------------------E-----------------S-----------------I--------------------------
------------------D----------------------L---------P--IE-----------------D--A----E------------K-----
-------F------------I---------------------------------------A-----------------Q---------------------
-----------------------------------L-------S--------------S-----------------------------------------
-------------------E------------------E-----------------I-----------------S-----L---D---------S-----
A-E---K----IA---G----G-E---P---C----AG-AV---S-------------------------------------------------------
----------------------------------------------------------------------------------------------------
----------------------------------------------------------------------------------------------------
----------------------------------------------------------------------------------------------------
--------------------------------------------------------------------
>UniRef100_A0A0 Diacylglycerol kinase (Fragment) n=2 Tax=Pseudomonadota TaxID=1224 RepID=A0A0E2YWQ3_9GAMM
----------------------------------------------------------------------------------------------------
----------------------------------------------------------------------------------------------------
----------------------------------------------------------------------------------------------------
----------------------------------------------------------------------------------------------------
----------------------------------------------------------------------------------------------------
----------------------------------------------------------------------------------------------------
----------------------------------------------------------------------------------------------------
----------------------------------------------------------------------------------------------------
----------------------------------------------------------------------------------------------------
----------------------------------------------------------------------------------------------------
----------------------------------------------------------------------------------------------------
----------------------------------------------------------------------------------------------------
----------------------------------------------------------------------------------------------------
----------------------------------------------------------------------------------------------K-----
L-F---L----IG---G----E-K---L---Y----RQ-GL----------------P-----------L------------------------------
A---D-----R-----M---YI----T-------------E---------------I--D-------------------S--------------------
-N----------F---D-----GD-----------A----FF-P---E-----------F--D----------P----------------D---------
------------------------------------------------E-W------EE---V--S----------------------------------
----------R-D--------K------H-----T----A----NN---------F-SYHFVVYER--
>UniRef100_UPI0 hypothetical protein n=1 Tax=Desulfonatronovibrio magnus TaxID=698827 RepID=UPI0005EB65DB
----------------------------------------------------------------------------------------------------
----------------------------------------------------------------------------------------------------
----------------------------------------------------------------------------------------------------
----------------------------------------------------------------------------------------------------
----------------------------------------------------------------------------------------------------
----------------------------------------------------------------------------------------------------
---------------------------K---R----Q-------------E---------------------V---------------------------
---L------------------------D-----------------------------------------------------L--------------T--
-----------------------------------------------------L--------------------------------------A-------
-------------------------------------W-----------------L-----------------H--------------------------
------------------S----------------------L---------P--PD-----------------E--A----V------------A-----
-------L------------I---------------------------------------Q-----------------D---------------------
-----------------------------------L-------L--------------D----------------S------------------------
--G----------------I------------------D-----------------F-----------------E-----I---N---------M-----
P-F---R----VG---Q----G-G---V---L--------------------------------------------------------------------
----------------------------------------------------------------------------------------------------
----------------------------------------------------------------------------------------------------
----------------------------------------------------------------------------------------------------
--------------------------------------------------------------------
>UniRef100_A0A9 Uncharacterized protein n=1 Tax=Flavobacterium sp. TaxID=239 RepID=A0A924H2Q1_FLASP
----------------------------------------------------------------------------------------------------
----------------------------------------------------------------------------------------------------
----------------------------------------------------------------------------------------------------
----------------------------------------------------------------------------------------------------
----------------------------------------------------------------------------------------------------
----------------------------------------------------------------------------------------------------
-------T---S--------KV--I--K---R----K-------------E---------------------T---------------------------
---Y------------------------D-----------------------------------------------------L--------------G--
-----------------------------------------------------S--------------------------------------G-------
-------------------------------------F-----------------Y-----------------L--------------------------
------------------K----------------------I---------D--EN-----------------E--T----L------------Y-----
-------L------------Q---------------------------------------G-----------------Q---------------------
-----------------------------------I-------Y--------------D----------------E------------------------
--L----------------Q--------------------------------------------------------------------------------
----------------------------------------------------------------------------------------------------
----------------------------------------------------------------------------------------------------
----------------------------------------------------------------------------------------------------
----------------------------------------------------------------------------------------------------
--------------------------------------------------------------------
>UniRef100_A0A1 Dihydrofolate reductase n=1 Tax=Paracoccidioides brasiliensis TaxID=121759 RepID=A0A1D2J3E3_PARBR
----------------------------------------------------------------------------------------------------
----------------------------------------------------------------------------------------------------
----------------------------------------------------------------------------------------------------
----------------------------------------------------------------------------------------------------
----------------------------------------------------------------------------------------------------
----------------------------------------------------------------------------------------------------
----------------------------------------------------------------------------------------------------
----------------------------------------------------------------------------------------------------
----------------------------------------------------------------------------------------------------
-------------------------------------------------------L-----------------I--------------------------
------------------A----------------------N---------S--LE-----------------S--A----V------------T-----
-------A------------L---------------------------------------Y-----------------D---------------------
-----------------------------------A-------F--------------Qistddshavppgpls-H------------------------
--N----------------S------------------T-----------------R-----------------Y-----L---A---------N-----
I-F---I----IG---G----S-E---I---Y----AS-AL---N-------------------------------------------------------
----------------------------------------------------------------------------------------------------
----------------------------------------------------------------------------------------------------
----------------------------------------------------------------------------------------------------
--------------------------------------------------------------------
>UniRef100_A0A4 Uncharacterized protein n=1 Tax=Eumeta variegata TaxID=151549 RepID=A0A4C1V7K8_EUMVA
----------------------------------------------------------------------------------------------------
----------------------------------------------------------------------------------------------------
----------------------------------------------------------------------------------------------------
----------------------------------------------------------------------------------------------------
----------------------------------------------------------------------------------------------------
----------------------------------------------------------------------------------------------------
------------------------F--Y---R----I-------------S---------------------H---------------------------
---L------------------------R-----------------------------------------------------L--------------A--
-----------------------------------------------------G--------------------------------------G-------
-------------------------------------A-----------------Y-----------------H--------------------------
------------------L----------------------N---------D--PR-----------------D--R----L------------A-----
-------L------------F---------------------------------------G-----------------L---------------------
-----------------------------------I-------K--------------A----------------E------------------------
--K----------------S--------------------------------------------------------------------------------
----------------------------------------------------------------------------------------------------
----------------------------------------------------------------------------------------------------
----------------------------------------------------------------------------------------------------
----------------------------------------------------------------------------------------------------
--------------------------------------------------------------------
>UniRef100_A0A1 dihydrofolate reductase n=1 Tax=Macrostomum lignano TaxID=282301 RepID=A0A1I8H4U5_9PLAT
------LTLAVsvaA-L----D-------------S-----------N---------G--G----FA---N------S-------------T---Q----
L---P--W---Pn-----L-------M-------------------------------------L-----D---V---E-------Y---FT-RN-----
-----T---------R----------------N------------------D-------------------------------------H----------
------------------------------------------E-------------------------M-------------D-----------------
-------------------------E-------------------------------------L---------------E-------P------------
----LPvVN-ISGR--------VS---FE---T--M---P------------I----N----L----A---L-----D-SR-------------------
------RI---H--------LV--I--Gs--R----M-------------A---------------------T---------------------------
---Vak----------------------K-----------------------------------------------------I--------------S--
-----------------------------------------------------An-------------------------------------S-------
-------------------------------------F-----------------T-----------------M--------------------------
------------------L----------------------P---------S--LK-----------------S--A----L------------D-----
-------Y------------A---------------------------------------K-----------------W---------------------
-----------------------------------L---------------------------------------A------------------------
--N----------------H------------------R-----------------L-----------------A-----S---P---------T-----
V-W---I----MG---G----Q-E---I---Y----RS-AV---T----M-------A-----------T------------------------------
C---Q-----R-----V---HL----T-------------R---------------V--L-------------------C--------------------
-D----------F---P-----AD-----------R----FF-P---M---D-------F--V----------R--------------------------
----------------------------------------------------------------------------------------------------
--------------------------------------------------------------------
>UniRef100_A0A4 FtsW/RodA/SpoVE family cell cycle protein n=1 Tax=Firmicutes bacterium AF25-13AC TaxID=2292181 RepID=A0A416MJZ1_9FIRM
----------------------------------------------------------------------------------------------------
----------------------------------------------------------------------------------------------------
----------------------------------------------------------------------------------------------------
----------------------------------------------------------------------------------------------------
----------------------------------------------------------------------------------------------------
----------------------------------------------------------------------------------------------------
----------------------------------------------------------------------------------------------------
----------------------------------------------------------------------------------------------------
----------------------------------------------------------------------------------------------------
----------------------------------------------------------------------------------------------------
----------------------------------------------------------------------------------------------------
----------------------------------------------------------------------------------------------------
-------------------------------------------Y--------------P----------------D------------------------
--Q----------------T------------------R-----------------Q-----------------Q-----L---N---------S-----
V-M---A----IG---G----G-Q---L---L----GK-GL---N----N-------S-----------T------------------------------
Y---E-----S-----V---KN----G-------------N---------------F--L-------------------S--------------------
-E----------E---Q-----CD-----------F----IF-A---V----------------------------------------------------
----------------------------------------------------------------------------------------------------
--------------------------------------------------------------------
>UniRef100_A0A7 dihydrofolate reductase n=1 Tax=Bugula neritina TaxID=10212 RepID=A0A7J7JG58_BUGNE
------MSIVA---A-M----S-------------S-----------N---------R--G----IG---F------E-------------G---R----
F---P--W---Ph-----L-------P-------------------------------------T-----D---Y---E-------Y---YN-SV-----
-----I---------S----------------P------------------A-------------------------------------N----------
------------------------------------------C-------------------------K-------------T-----------------
-------------------------P-------------------------------------D---------------G--------------------
----VV-CL-IEGR--------LS---YQ---E--A---I------------Er---N----I----R---V-----DkPG-------------------
------FI---T--------VV--L--S---S----Dps-----------R---------------------V---------------------------
---P------------------------N-----------------------------------------------------L--------------S--
-----------------------------------------------------P--------------------------------------H-------
-------------------------------------------------------L-----------------V--------------------------
------------------V----------------------P---------D--LA-----------------Q--A----I------------E-----
-------L------------C---------------------------------------R---------------------------------------
----------------------------------------------------------------------------------------------------
-------------------N------------------T-----------------K-----------------N-----M---E---------S-----
T-Y---L----LG---G----S-R---V---Y----TE-AL---A----V-------P-----------E------------------------------
C---S-----K-----I---YL----T-------------E---------------I--D-------------------K--------------------
-E----------F---P-----SD-----------T----FF-P---V---F-------E--R----------L--------------------------
------------------------------------------------------------------------------------F------------T--
---L--V--SE-Gk-------T------I-----T----E----NG---------C-SFKFNIYER--
>UniRef100_A0A4 Uncharacterized protein n=1 Tax=Aegilops tauschii subsp. strangulata TaxID=200361 RepID=A0A453P3F2_AEGTS
----------------------------------------------------------------------------------------------------
----------------------------------------------------------------------------------------------------
----------------------------------------------------------------------------------------------------
----------------------------------------------------------------------------------------------------
----------------------------------------------------------------------------------------------------
----------------------------------------------------------------------------------------------------
-------------------------------A----Q-------------D---------------------I---------------------------
---L------------------------T-----------------------------------------------------L--------------G--
-----------------------------------------------------S--------------------------------------H-------
-------------------------------------P-----------------W-----------------S--------------------------
------------------A----------------------R---------S--LD-----------------N--A----L------------A-----
-------L------------L---------------------------------------I---------------------------------------
----------------------------------------------------------------------------------------------------
----------------------------------------------------------------------------------------------------
----------------------------------------------------------------------------------------------------
----------------------------------------------------------------------------------------------------
----------------------------------------------------------------------------------------------------
----------------------------------------------------------------------------------------------------
--------------------------------------------------------------------
>UniRef100_A0A0 Uncharacterized protein (Fragment) n=2 Tax=Lygus hesperus TaxID=30085 RepID=A0A0K8TGA4_LYGHE
----------------------------------------------------------------------------------------------------
----------------------------------------------------------------------------------------------------
----------------------------------------------------------------------------------------------------
----------------------------------------------------------------------------------------------------
----------------------------------------------------------------------------------------------------
----------------------------------------------------------------------------------------------------
----------------------------------------------------------------------------------------------------
----------------------------------------------------------------------------------------------------
----------------------------------------------------------------------------------------------------
----------------------------------------------------------------------------------------------------
----------------------------------------------------------------------------------------------------
----------------------------------------------------------------------------------------------------
----------------------------------------------------------------------------------------------------
----------------------------------------------------------------------------------------------------
-----------IG---F----P-E---T---H----KS-LM---D------------------------R------------------------------
L---R-----R-----L---VE----A-------------V---------------F--W-------------------N--------------------
-R----------N---D-----SS-----------I----FL-P---T---D-------F--I----------S----------------G--------N
----------------------------------------------------------------------------------------------------
--------------------------------------------------------------------
>UniRef100_A0A1 Holin n=1 Tax=Candidatus Daviesbacteria bacterium RIFCSPHIGHO2_12_FULL_37_11 TaxID=1797777 RepID=A0A1F5K9I3_9BACT
----------------------------------------------------------------------------------------------------
----------------------------------------------------------------------------------------------------
----------------------------------------------------------------------------------------------------
----------------------------------------------------------------------------------------------------
----------------------------------------------------------------------------------------------------
----------------------------------------------------------------------------------------------------
----------------------------------------------------------------------------------------------------
---L------------------------L-----------------------------------------------------V--------------G--
-----------------------------------------------------G--------------------------------------G-------
-------------------------------------A-----------------F-----------------L--------------------------
------------------I----------------------T---------D--VT-----------------L--I----A------------S-----
-------L------------A---------------------------------------W-----------------S---------------------
-----------------------------------L-------F--------------D----------------K------------------------
--T----------------S------------------Q-----------------L-----------------D-----L---N---------R-----
V-A---V----VT---G----L-A----------------------------------------------------------------------------
----------------------------------------------------------------------------------------------------
----------------------------------------------------------------------------------------------------
----------------------------------------------------------------------------------------------------
--------------------------------------------------------------------
>UniRef100_A0A3 Uncharacterized protein n=1 Tax=Georhizobium profundi TaxID=2341112 RepID=A0A3S9B443_9HYPH
----------------------------------------------------------------------------------------------------
----------------------------------------------------------------------------------------------------
----------------------------------------------------------------------------------------------------
----------------------------------------------------------------------------------------------------
----------------------------------------------------------------------------------------------------
----------------------------------------------------------------------------------------------------
----------------------------------------------------------------------------------------------------
----------------------------------------------------------------------------------------------------
----------------------------------------------------------------------------------------------------
----------------------------------------------------------------------------------------------------
----------------------------------------------------------------------------------------------------
----------------------------------------------------------------------------------------------------
----------------------------------------------------------------------------------------------------
----------------------------------------------------------------------------------------------------
----------------------------------------------------------------------------------------------------
----------------------------------------------------------------------------------------------------
-------------------------------------------E---I---D-------A--R----------S----------------P--------Y
--------S---------------------------P---R-------P-W------RQ---Q--DHHS----P-------C--R----G-------C--
---N--S--AK-G--------K------L-----S---------------------------------
>UniRef100_UPI0 serine/threonine-protein kinase 32B-like n=1 Tax=Penaeus japonicus TaxID=27405 RepID=UPI001C70DF07
----------------------------------------------------------------------------------------------------
----------------------------------------------------------------------------------------------------
----------------------------------------------------------------------------------------------------
----------------------------------------------------------------------------------------------------
----------------------------------------------------------------------------------------------------
----------------------------------------------------------------------------------------------------
----------------------------------------------------------------------------------------------------
----------------------------------------------------------------------------------------------------
----------------------------------------------------------------------------------------------------
----------------------------------------------------------------------------------------------------
----------------------------------------------------------------------------------------------------
----------------------------------------------------------------------------------------------------
-------------------------------------------F--------------R----------------S------------------------
--L----------------G------------------V-----------------C-----------------Q-----L---N---------R-----
V-F---L----VG---G----S-K---L---C----DI-LA---R----G-------S------------------------------------------
----A-----R-----S---IS----T-------------L-----------------------------------------------------------
----------------------------------------------------------------------------------------------------
----------------------------------------------------------------------------------------------------
--------------------------------------------------------------------
>UniRef100_UPI0 hypothetical protein n=1 Tax=Trichinella spiralis TaxID=6334 RepID=UPI0001EFE3AB
----------------------------------------------------------------------------------------------------
----------------------------------------------------------------------H---P---L-------F---FS-TV-----
-----N---------N----------------G------------------I-------------------------------------T----------
------------------------------------------I-------------------------K-------------R-----------------
-------------------------S-------------------------------------K---------------G-------Q------------
----PH-VI-YLPQ--------LR---WS---G--Y---Q------------T----R----S----Q---V-----K-KK-------------------
------RI---N--------KS------------------------------------------------------------------------------
----------------------------E-----------------------------------------------------E--------------G--
-----------------------------------------------------R--------------------------------------G-------
-------------------------------------T-----------------T-----------------Q--------------------------
------------------A----------------------R---------K--L---------------------------------------------
----------------------------------------------------------------------------------------------------
----------------------------------------------------------------------------------------------------
----------------------------------------------------------------------------------------------------
----------------------------------------------------------------------------------------------------
----------------------------------------------------------------------------------------------------
----------------------------------------------------------------------------------------------------
----------------------------------------------------------------------------------------------------
--------------------------------------------------------------------
>UniRef100_A0A8 dihydrofolate reductase n=2 Tax=Adineta steineri TaxID=433720 RepID=A0A815E4I0_9BILA
MDIKPFMNIVV---A-M----D-------------E-----------N---------N--T----IG---H------N-------------G---K----
V---P--W---Ap-----L-------L-------------------------------------T-----D---H---Y-------W---FLtHS-----
-----T---------T------------------------------------------------------------------------------------
--------------------------------------------------------------------T-------------K-----------------
-------------------------D-------------------------------------P---------------L-------K------------
----RI-AL-ILGR--------KT---FI---D--T---I------------T----F----F----K---K-----Y-VP-------------------
------RW---H--------FI--V--L---T----Q-------------E---------------------L---------------------------
---P------------------------E-----------------------------------------------------I--------------F--
-----------------------------------------------------Y--------------------------------------E-------
-------------------------------------K-----------------Ysnidrnqtd--------V--------------------------
------------------V----------------------N---------S--ID-----------------E--A----A------------Y-----
-------R------------A---------------------------------------K-----------------K---------------------
-----------------------------------L-------Id-------------T----------------P------------------------
--D----------------S------------------------------------------------------M-----I---E---------S-----
V-Y---V----FG---G----V-I---P---Y----EQ-AL---E----R-------D-----------Y------------------------------
V---K-----R-----I---YL----T-------------R---------------V--F-------------------Ak-------------------
-V----------P---D-----CD-----------T----QVsK---F---D-------L--N----------N----------------F--------Q
--------R---------------------------I---------------------K---R--PSDE----L----L-A-------------------
---E--Y--DD-K--------T------I-----E----E----NG---------W-TYQFQVYDR--
>UniRef100_A0A7 Histone deacetylase domain-containing protein (Fragment) n=1 Tax=Hemiselmis andersenii TaxID=464988 RepID=A0A7S1DWW7_HEMAN
----------------------------------------------------------------------------------------------------
----------------------------------------------------------------------------------------------------
----------------------------------------------------------------------------------------------------
----------------------------------------------------------------------------------------------------
----------------------------------------------------------------------------------------------------
----------------------------------------------------------------------------------------------------
------------------------------------------------------------------------L---------------------------
---L------------------------V-----------------------------------------------------L--------------G--
-----------------------------------------------------G--------------------------------------G-------
-------------------------------------G-----------------Y-----------------H--------------------------
------------------P----------------------P---------S--VA-----------------K--L----W------------A-----
-------L------------L---------------------------------------T-----------------Q---------------------
-----------------------------------A-------A--------------------------------------------------------
----------------------------------------------------------------------------------------------------
----------------------------------------------------------------------------------------------------
----------------------------------------------------------------------------------------------------
----------------------------------------------------------------------------------------------------
----------------------------------------------------------------------------------------------------
--------------------------------------------------------------------
>UniRef100_A0A8 Sulfotransferase domain-containing protein (Fragment) n=1 Tax=Thermoplasmata archaeon TaxID=1906666 RepID=A0A843A4L5_9ARCH
----------------------------------------------------------------------------------------------------
----------------------------------------------------------------------------------------------------
----------------------------------------------------------------------------------------------------
----------------------------------------------------------------------------------------------------
----------------------------------------------------------------------------------------------------
----------------------------------------------------------------------------------------------------
----------------------------------------------------------------------------------------------------
----------------------------------------------------------------------------------------------------
----------------------------------------------------------------------------------------------------
----------------------------------------------------------------------------------------------------
----------------------------------------------------------------------------------------------------
----------------------------------------------------------------------------------------------------
----------------------------------------------------------------------------------------------------
----------------------------------------------------------------------------------------------------
----------------------------------------------------------------------------------------------------
----E-----R-----Y---IA----T-------------V---------------L--H-------------------Q--------------------
-D----------V---D-----RV-----------P----FF-P---G---R-------A--R----------K----------------S--------T
------------------------------------R---K-------N-W------YK---Q--GLPE----G----E-EW--F----G-------Y--
--------------------------------------------------------------------
>UniRef100_A0A8 Glycosyl transferase family 3 domain-containing protein n=1 Tax=Rhizoctonia solani TaxID=456999 RepID=A0A8H3E293_9AGAM
----------------------------------------------------------------------------------------------------
----------------------------------------------------------------------------------------------------
-----------------------------------------------------------------------------------------L----------
------------------------------------------V-------------------------V-------------C-----------------
-------------------------G-------------------------------------M---------------G-------S------------
----MD-EI-SIAS--------GT---WE---Y--L---P------------A----T----S----R---------L-KQ-------------------
------QL---G--------PK--I--A---P------------------T---------------------V---------------------------
---Q------------------------P-----------------------------------------------------L--------------I--
-----------------------------------------------------G--------------------------------------G-------
-------------------------------------S-----------------Q-----------------F--------------------------
------------------G----------------------N---------S--RD-----------------T--A----L------------N-----
-------L------------V---------------------------------------S-----------------S---------------------
-----------------------------------D-------V--------------------------------------------------------
----------------------------------------------------------------------------------------------------
----------------------------------------------------------------------------------------------------
----------------------------------------------------------------------------------------------------
----------------------------------------------------------------------------------------------------
----------------------------------------------------------------------------------------------------
--------------------------------------------------------------------
>UniRef100_A0A2 dihydrofolate reductase n=1 Tax=Lithobates catesbeianus TaxID=8400 RepID=A0A2G9QE52_LITCT
----KPIKVIA---A-A----C-------------N-----------N---------M--G----IS---L------N-------------G---R----
I---P--W---N------L-------P-------------------------------------N-----E---F---Q-------Y---L---------
-----L---------N----------------K------------------L-------------------------------------T----------
------------------------------------------T-------------------------V-------------E-----------------
-------------------------Q-------------------------------------P---------------G-------K------------
----KN-LL-VWGR--------TS---FE---N--F---D------------E----N----L----L---P-----L-AN-------------------
------TV--------------------------------------------------------------------------------------------
----------------------------------------------------------------------------------------------------
----------------------------------------------------------------------------------------------------
----------------------------------------------------------------------------------------------------
----------------------------------------------------------------------------------------------------
----------------------------------------------------------------------------------------------------
----------------------------------------------------------------------------------------------------
----------------------------------------------------------------------------------------------------
----------------------------------------------------------------------------------------------------
----------------------------------------------------------------------------------------------------
----------------------------------------------------------------------------------------------------
----------------------------------------------------------------------------------------------------
--------------------------------------------------------------------
>UniRef100_A0A1 UPF0187-domain-containing protein n=1 Tax=Piromyces finnis TaxID=1754191 RepID=A0A1Y1VP95_9FUNG
----------------------------------------------------------------------------------------------------
--------------------------------------------------------------------------------------Y---LG-LV-----
-----L---------S----------------L------------------L-------------------------------------L----------
------------------------------------------V-------------------------F-------------R-----------------
-------------------------N-------------------------------------T---------------S-------A------------
----YD-RF-WEGR--------KA---WA---S--I---L------------N----H----A----R---N-----L-SR-------------------
------HI---W--------IS--I--E------------------------------------------------------------------------
----------------------------------------------------------------------------------------------------
----------------------------------------------------------------------------------------------------
----------------------------------------------------------------------------------------------------
----------------------------------------------------------------------------------------------------
----------------------------------------------------------------------------------------------------
----------------------------------------------------------------------------------------------------
----------------------------------------------------------------------------------------------------
----------------------------------------------------------------------------------------------------
----------------------------------------------------------------------------------------------------
----------------------------------------------------------------------------------------------------
----------------------------------------------------------------------------------------------------
--------------------------------------------------------------------
>UniRef100_A0A0 Uncharacterized protein n=1 Tax=marine sediment metagenome TaxID=412755 RepID=A0A0F9BAM1_9ZZZZ
----------------------------------------------------------------------------------------------------
----------------------------------------------------------------------------------------------------
----------------------------------------------------------------------------------------------------
----------------------------------------------------------------------------------------------------
----------------------------------------------------------------------------------------------------
----------------------------------------------------------------------------------------------------
--------------------EA--I--R---R----K-------------R---------------------V---------------------------
---L------------------------D-----------------------------------------------------L--------------G--
-----------------------------------------------------G--------------------------------------S-------
-------------------------------------A-----------------Y-----------------R--------------------------
------------------D----------------------V---------P--LD-----------------E--A----E------------A-----
-------E------------L---------------------------------------R-----------------G---------------------
----------------------------------------------------------------------------------------------------
----------------------------------------------------------------------------------------------------
----------------------------------------------------------------------------------------------------
----------------------------------------------------------------------------------------------------
----------------------------------------------------------------------------------------------------
----------------------------------------------------------------------------------------------------
--------------------------------------------------------------------
>UniRef100_A0A5 AI-2E family transporter (Fragment) n=1 Tax=Sphingomonas sp. TaxID=28214 RepID=A0A520DFR7_SPHSX
----RRDRLLA---A-L----T-------------L-----------I---------A--G----IG---L------T-------------L---G----
I---P--F---A------L-------K-------------------------------------S-----G---A---E-------F---FM-PL-----
-----T---------I----------------A------------------L-------------------------------------V----------
------------------------------------------I-------------------------A-------------------------------
----------------------------------------------------------------------------------------------------
----------------------------------------------------------------------------------------------------
----------------------------------------------------------------------------------------------------
----------------------------------------------------------------------------------------------------
----------------------------------------------------------------------------------------------------
----------------------------------------------------------------------------------------------------
----------------------------------------------------------------------------------------------------
----------------------------------------------------------------------------------------------------
----------------------------------------------------------------------------------------------------
----------------------------------------------------------------------------------------------------
----------------------------------------------------------------------------------------------------
----------------------------------------------------------------------------------------------------
----------------------------------------------------------------------------------------------------
----------------------------------------------------------------------------------------------------
--------------------------------------------------------------------
>UniRef100_A0A8 Uncharacterized protein n=1 Tax=Candidatus Aenigmarchaeota archaeon TaxID=2093792 RepID=A0A846PQY9_9ARCH
----------------------------------------------------------------------------------------------------
----------------------------------------------------------------------------------------------------
----------------------------------------------------------------------------------------------------
----------------------------------------------------------------------------------------------------
----------------------------------------------------------------------------------------------------
----------------------------------------------------------------------------------------------------
----------------------------------------------------------------------------------------------------
----------------------------------------------------------------------------------------------------
----------------------------------------------------------------------------------------------------
----------------------------------------------------------------------------------------------------
----------------------------------------------------------------------------------------------------
----------------------------------------------------------------------------------------------------
----------------------------------------------------------------------------------------------------
----------------------------------------------------------------------------------------------------
----------------------------------------------------------------------------------------------------
-----------------------------------------------------------H-------------------Q--------------------
-E----------V---D-----FDkp---------V----FF-E---I-----------F--K----------D----------------G--------H
--------F---------------------------L---F-------S-W------NG---K--NHSV----F----E-FM--F---------------
--------------------------------------------------------------------
>UniRef100_A0A7 Glycosyltransferase family 4 protein n=1 Tax=Crenarchaeota archaeon TaxID=2056631 RepID=A0A7K3YKX8_9CREN
----------------------------------------------------------------------------------------------------
----------------------------------------------------------------------------------------------------
----------------------------------------------------------------------------------------------------
----------------------------------------------------------------------------------------------------
----------------------------------------------------------------------------------------------------
----------------------------------------------------------------------------------------------------
----------------------------------------------------------------------------------------------------
----------------------------------------------------------------------------------------------------
----------------------------------------------------------------------------------------------------
----------------------------------------------------------------------------------------------------
----------------------------------------------------------------------------------------------------
----------------------------------------------------------------------------------------------------
----------------------------------------------------------------------------------------------------
----------------------------------------------------------------------------------------------------
----------------------------------------------------------------------------------------------------
--------------------------H-------------V---------------I--Q-------------------N--------------------
-G----------V---N-----TD-----------Q----FK-P---M---N-------K--Q----------E----------------A--------R
--------K---------------------------R---L-------S-L------PQ---N---QD-----Y----V-LW--V----G-------S--
---N-----PQ-R--------K----------------------------------------------
>UniRef100_UPI0 hypothetical protein n=1 Tax=Caballeronia catudaia TaxID=1777136 RepID=UPI00117C99C3
----------------------------------------------------------------------------------------------------
----------------------------------------------------------------------------------------------------
----------------------------------------------------------------------------------------------------
----------------------------------------------------------------------------------------------------
----------------------------------------------------------------------------------------------------
----------------------------------------------------------------------------------------------------
----------------------------------------------------------------------------------------------------
----------------------------------------------------------------------------------------------------
----------------------------------------------------------------------------------------------------
----------------------------------------------------------------------------------------------------
----------------------------------------------------------------------------------------------------
----------------------------------------------------------------------------------------------------
----------------------------------------------------------------------------------------------------
----------------------------------------------------------------------------------------------------
----------------------------------------------------------------------------------------------------
----------------------------------------------------------------------------------------------------
-A----------L---P-----CD-----------Y----IF-S---I---D-------Y--Y----------S----------------A--------G
--------S---------------------------A---A-------H-I------IK---D--AVSV----I----D-AW--R----R----------
--------------------------------------------------------------------
>UniRef100_A0A2 Uncharacterized protein n=1 Tax=Ureibacillus xyleni TaxID=614648 RepID=A0A285THP8_9BACL
----------------------------------------------------------------------------------------------------
----------------------------------------------------------------------------------------------------
----------------------------------------------------------------------------------------------------
----------------------------------------------------------------------------------------------------
----------------------------------------------------------------------------------------------------
----------------------------------------------------------------------------------------------------
----------------------------------------------------------------------------------------------------
----------------------------------------------------------------------------------------------------
----------------------------------------------------------------------------------------------------
----------------------------------------------------------------------------------------------------
----------------------------------------------------------------------------------------------------
----------------------------------------------------------------------------------------------------
----------------------------------------------------------------------------------------------------
----------------------------------------------------------------------------------------------------
---------------------------L---C----IS-IE---E----L-------Q-----------T------------------------------
I---N-----R-----Y---FS----E-------------L---------------L-------------------------------------------
------------V---D-----CD-----------R----CY-P---I---D-------F--E------------------------------------Q
--------Q---------------------------C---L-------V-L------E------------------------------------------
--------------------------------------------------------------------
>UniRef100_UPI0 hypothetical protein n=1 Tax=Escherichia coli TaxID=562 RepID=UPI001EDA57F5
----------------------------------------------------------------------------------------------------
----------------------------------------------------------------------------------------------------
----------------------------------------------------------------------------------------------------
----------------------------------------------------------------------------------------------------
----------------------------------------------------------------------------------------------------
----------------------------------------------------------------------------------------------------
----------------------------------------------------------------------------------------------------
----------------------------------------------------------------------------------------------------
----------------------------------------------------------------------------------------------------
----------------------------------------------------------------------------------------------------
----------------------------------------------------------------------------------------------------
----------------------------------------------------------------------------------------------------
----------------------------------------------------------------------------------------------------
----------------------------------------------------------------------------------------------------
----------------------------------------------------------------------------------------------------
----------------------------------------------------------------------------------------------------
----------------------------------------------------------------------------------------------------
---------------------------------------------------------SN---Q--ERER----L----E-AW--A----G-------A--
---V--L--PN-A--------E------I-----S----E----AG---------F-AK---------
>UniRef100_A0A0 Antitoxin n=1 Tax=Bifidobacterium actinocoloniiforme DSM 22766 TaxID=1437605 RepID=A0A086Z2H0_9BIFI
----------------------------------------------------------------------------------------------------
-----------N------L-------K-------------------------------------S-----Y---M---R-------Q---VN-DD-----
-----A---------D----------------P------------------L-------------------------------------L----------
------------------------------------------V-------------------------T-------------N-----------------
-------------------------K-------------------------------------D---------------P-------E------------
----DN-VV-VMSK--------RD---YD---S--L---M------------E----T----L----R---I-----Y-SN-------------------
------PY---L----------------------------------------------------------------------------------------
----------------------------------------------------------------------------------------------------
----------------------------------------------------------------------------------------------------
----------------------------------------------------------------------------------------------------
----------------------------------------------------------------------------------------------------
----------------------------------------------------------------------------------------------------
----------------------------------------------------------------------------------------------------
----------------------------------------------------------------------------------------------------
----------------------------------------------------------------------------------------------------
----------------------------------------------------------------------------------------------------
----------------------------------------------------------------------------------------------------
----------------------------------------------------------------------------------------------------
--------------------------------------------------------------------
>UniRef100_A0A4 Helix-turn-helix domain-containing protein n=1 Tax=Arundinibacter roseus TaxID=2070510 RepID=A0A4R4KGF7_9BACT
----------------------------------------------------------------------------------------------------
----------------------------------------------------------------------------------------------------
----------------------------------------------------------------------------------------------------
----------------------------------------------------------------------------------------------------
----------------------------------------------------------------------------------------------------
----ID-WL-IMGV--------GT---WN---I--Q---P------------E----N----D----P---P-----P-PQ-------------------
------SI---D--------YVt-I--P---K----D-------------E---------------------L---------------------------
---L------------------------D-----------------------------------------------------L--------------Y--
-----------------------------------------------------R----------------------------------------------
----------------------------------------------------------------------------------------------------
----------------------------------------------------------------------------------------------------
----------------------------------------------------------------------------------------------------
----------------------------------------------------------------------------------------------------
----------------------------------------------------------------------------------------------------
----------------------------------------------------------------------------------------------------
----------------------------------------------------------------------------------------------------
----------------------------------------------------------------------------------------------------
----------------------------------------------------------------------------------------------------
--------------------------------------------------------------------
>UniRef100_A0A7 J domain-containing protein (Fragment) n=1 Tax=Alexandrium catenella TaxID=2925 RepID=A0A7S1PWV8_ALECA
----------------------------------------------------------------------------------------------------
----------------------------------------------------------------------------------------------------
----------------------------------------------------------------------------------------------------
----------------------------------------------------------------------------------------------------
----------------------------------------------------------------------------------------------------
----------------------------------------------------------------------------------------------------
----------------------------------------------------------------------------------------------------
----------------------------------------------------------------------------------------------------
----------------------------------------------------------------------------------------------------
----------------------------------------------------------------------------------------------------
----------------------------------------------------------------------------------------------------
----------------------------------------------------------------------------------------------------
----------------------------------------------------------------------------------------------------
----------------------------------------------------------------------------------------------------
------------------------------------AL-AM---E----E-------R-----------A------------------------------
L---Y-----A-----V---IA----M-------------K---------------N--G-------------------N--------------------
-E----------I---P-----CR-----------D----FV-----V---D-------Y--Rm---------P----------------P--------Q
--------Y---------------------------C---L-------P-R------RQ---Q--IE---------------------------------
--------------------------------------------------------------------
>UniRef100_A0A3 Sialate O-acetylesterase domain-containing protein (Fragment) n=1 Tax=Oscillospiraceae bacterium TaxID=2485925 RepID=A0A3B8NXR8_9FIRM
----------------------------------------------------------------------------------------------------
----------------------------------------------------------------------------------------------------
----------------------------------------------------------------------------------------------------
----------------------------------------------------------------------------------------------------
----------------------------------------------------------------------------------------------------
----------------------------------------------------------------------------------------------------
----------------------------------------------------------------------------------------------------
----------------------------------------------------------------------------------------------------
----------------------------------------------------------------------------------------------------
----------------------------------------------------------------------------------------------------
----------------------------------------------------------------------------------------------------
----------------------------------------------------------------------------------------------------
----------------------------------------------------------------------------------------------------
--E----------------A------------------E-----------------D-----------------R-----E---N---------K-----
I-F---V----IR---S----G-D---V---C----EK-GM---I----H-------P-----------K------------------------------
T---K-----K-----A---LA----E-------------R---------------I--Y-------------------E--------------------
-E----------M---------------------------------------------------------------------------------------
----------------------------------------------------------------------------------------------------
--------------------------------------------------------------------
>UniRef100_UPI0 hypothetical protein n=1 Tax=Chryseobacterium formosus TaxID=1537363 RepID=UPI002264B0DF
----------------------------------------------------------------------------------------------------
----------------------------------------------------------------------------------------------------
----------------------------------------------------------------------------------------------------
----------------------------------------------------------------------------------------------------
----------------------------------------------------------------------------------------------------
----------------------------------------------------------------------------------------------------
----------------------------------------------------------------------------------------------------
----------------------------------------------------------------------------------------------------
----------------------------------------------------------------------------------------------------
----------------------------------------------------------------------------------------------------
---------------------------------------------------------------------------------L------------N-----
-------L------------Y---------------------------------------S-----------------K---------------------
-----------------------------------I-------I--------------S----------------S------------------------
--N-----------------------------------------------------------------------------S---N---------R-----
V-F---W----SG---G----G-E---A---L----SS-AM---E----Y-------A------------------------------------------
----------------------------------------------------------------------------------------------------
----------------------------------------------------------------------------------------------------
----------------------------------------------------------------------------------------------------
--------------------------------------------------------------------
>UniRef100_UPI0 hypothetical protein n=1 Tax=Corynebacterium glyciniphilum TaxID=1404244 RepID=UPI002354A4A2
----------------------------------------------------------------------------------------------------
----------------------------------------------------------------------------------------------------
----------------------------------------------------------------------------------------------------
----------------------------------------------------------------------------------------------------
----------------------------------------------------------------------------------------------------
----------------------------------------------------T----D----S----D---V-----L-KS-------------------
------PA---Q--------VE--I--P---I----D-------------E---------------------D---------------------------
---V------------------------S-----------------------------------------------------L--------------G--
-----------------------------------------------------G--------------------------------------G-------
-------------------------------------Y-----------------Y-----------------D--------------------------
------------------A----------------------S---------S--GD-----------------D--N----Q------------D-----
----------------------------------------------------------------------------------------------------
----------------------------------------------------------------------------------------------------
----------------------------------------------------------------------------------------------------
----------------------------------------------------------------------------------------------------
----------------------------------------------------------------------------------------------------
----------------------------------------------------------------------------------------------------
----------------------------------------------------------------------------------------------------
--------------------------------------------------------------------
>UniRef100_X0VM Right handed beta helix domain-containing protein (Fragment) n=1 Tax=marine sediment metagenome TaxID=412755 RepID=X0VMJ2_9ZZZZ
----------------------------------------------------------------------------------------------------
----------------------------------------------------------------------------------------------------
----------------------------------------------------------------------------------------------------
----------------------------------------------------------------------------------------------------
----------------------------------------------------------------------------------------------------
-----------------------------------------------------------------------D-----R-HP-------------------
------SV---N--------VV--I--R---R----N-------------T---------------------L---------------------------
---V------------------------D-----------------------------------------------------I--------------G--
-----------------------------------------------------G--------------------------------------D-------
-------------------------------------G-----------------I-----------------V--------------------------
------------------P----------------------I---------S--CD-----------------D--V----L------------V-----
----------------------------------------------------------------------------------------------------
----------------------------------------------------------------------------------------------------
----------------------------------------------------------------------------------------------------
----------------------------------------------------------------------------------------------------
----------------------------------------------------------------------------------------------------
----------------------------------------------------------------------------------------------------
----------------------------------------------------------------------------------------------------
--------------------------------------------------------------------
>UniRef100_A0A8 STAS/SEC14 domain-containing protein n=1 Tax=Ktedonobacteraceae bacterium TaxID=2740538 RepID=A0A838JCC8_9CHLR
----------------------------------------------------------------------------------------------------
----------------------------------------------------------------------------------------------------
----------------------------------------------------------------------------------------------------
----------------------------------------------------------------------------------------------------
----------------------------------------------------------------------------------------------------
----------------------------------------------------------------------------------------------------
----------------------------------------------------------------------------------------------------
----------------------------------------------------------------------------------------------------
----------------------------------------------------------------------------------------------------
----------------------------------------------------------------------------------------------------
-----------------------------------------W---------S--LA-----------------D--A----L------------A-----
-------L------------V---------------------------------------P-----------------R---------------------
-----------------------------------I-------K--------------E----------------E------------------------
--T----------------D------------------R-----------------A-----------------Q-----R---R---------K-----
I-L---VdalgIG---G------E---A---P-----T-WT---E----K-------S-----------T------------------------------
L---G-----K-----R---IA----G-------------L---------------L--H-------------------G--------------------
----------------------------------------------------------------------------------------------------
----------------------------------------------------------------------------------------------------
--------------------------------------------------------------------
>UniRef100_A0A3 TFIIB-type zinc ribbon-containing protein n=1 Tax=Candidatus Poseidoniales archaeon TaxID=2163009 RepID=A0A3A5UT25_9ARCH
----------------------------------------------------------------------------------------------------
----------------------------------------------------------------------------------------------------
----------------------------------------------------------------------------------------------------
----------------------------------------------------------------------------------------------------
----------------------------------------------------------------------------------------------------
--------------------------------------------------------------------------------K-------------------
------LI---N--------TI--L--D---N----P-------------E---------------------I---------------------------
---L------------------------D-----------------------------------------------------L--------------N--
-----------------------------------------------------G--------------------------------------G-------
-------------------------------------E-----------------M-----------------L--------------------------
-----------------------------------------E---------T--IL-----------------D--A----C------------L-----
-------L------------L---------------------------------------S-----------------M---------------------
-----------------------------------T-------Y--------------D----------------S------------------------
--S----------------S------------------R-------------------------------------------------------------
----------------------------------------------------------------------------------------------------
----------------------------------------------------------------------------------------------------
----------------------------------------------------------------------------------------------------
----------------------------------------------------------------------------------------------------
--------------------------------------------------------------------
>UniRef100_A0A1 CX domain-containing protein n=1 Tax=Macrostomum lignano TaxID=282301 RepID=A0A1I8HBP1_9PLAT
----------------------------------------------------------------------------------------------------
----------------------------------------------------------------------------------------------------
----------------------------------------------------------------------------------------------------
----------------------------------------------------------------------------------------------------
----------------------------------------------------------------------------------------------------
----------------------------------------------------------------------------------------------------
----------------------------------------------------------------------------------------------------
----------------------------------------------------------------------------------------------------
----------------------------------------------------------------------------------------------------
----------------------------------------------------------------------------------------------------
----------------------------------------------------------------------------------------------------
----------------------------------------------------------------------------------------------------
----------------------------------------------------------------------------------------------------
--------------------------------------------------------------------------Q-----L---D---------K-----
V-Y---C----CGfkdG----Q-E---C---C----TF-WD---D----F-------S-----------R------------------------------
L---S-----S-----V---VV----G-------------V---------------A--L-------------------A--------------------
-G----------I---S-----CS-----------V----FA-A---W---L-------F--R----------W----------------S--------R
--------R---------------------------Q---L-------S-W------RS---G--AGSR-------------------------------
--------------------------------------------------------------------
>UniRef100_A0A9 Biotin carboxylation domain-containing protein n=1 Tax=Pseudomonadota bacterium TaxID=1977087 RepID=A0A920IHQ9_9PROT
----------------------------------------------------------------------------------------------------
----------------------------------------------------------------------------------------------------
----------------------------------------------------------------------------------------------------
----------------------------------------------------------------------------------------------------
----------------------------------------------------------------------------------------------------
----------------------------------------------------------------------------------------------------
-------I---A--------IR--I--T---R------------------A---------------------V---------------------------
---Q------------------------D-----------------------------------------------------L--------------G--
-----------------------------------------------------I--------------------------------------R-------
-------------------------------------A-----------------V-----------------A--------------------------
------------------V----------------------H---------S--ED-----------------D--A----L------------S-----
-------L------------H---------------------------------------T-----------------Q---------------------
-----------------------------------I-------A--------------D-----------------------------------------
-------------------E------------------K-----------------I-----------------Q-----L---E---------G-----
V---------------------------------------------------------------------------------------------------
----------------------------------------------------------------------------------------------------
----------------------------------------------------------------------------------------------------
----------------------------------------------------------------------------------------------------
--------------------------------------------------------------------
>UniRef100_UPI0 SUMF1/EgtB/PvdO family nonheme iron enzyme n=1 Tax=Anatilimnocola floriformis TaxID=2948575 RepID=UPI0020C2D7C3
--WSNDGSMLA---A-T----H-------------F-----------Y---------G--G----VD---I------Yrtsdwqvi-----K---S----
L---P--I---K------L-------P-------------------------------------R-----D---V---K-------F---GG-SI-----
-----D---------A----------------P------------------I-------------------------------------L----------
------------------------------------------A-------------------------V-------------S-----------------
-------------------------A-------------------------------------D---------------D-------F------------
----TR-VS-LWNA--------KT---WE---P--L---P------------A----L----E----R---P-----T-E--------------------
----------------------------------------------------------------------------------------------------
----------------------------------------------------------------------------------------------------
----------------------------------------------------------------------------------------------------
----------------------------------------------------------------------------------------------------
----------------------------------------------------------------------------------------------------
----------------------------------------------------------------------------------------------------
----------------------------------------------------------------------------------------------------
----------------------------------------------------------------------------------------------------
----------------------------------------------------------------------------------------------------
----------------------------------------------------------------------------------------------------
----------------------------------------------------------------------------------------------------
----------------------------------------------------------------------------------------------------
--------------------------------------------------------------------
>UniRef100_A0A9 Sulfotransferase (Fragment) n=1 Tax=Acidimicrobiia bacterium TaxID=2080302 RepID=A0A950PU74_9ACTN
----------------------------------------------------------------------------------------------------
----------------------------------------------------------------------------------------------------
----------------------------------------------------------------------------------------------------
----------------------------------------------------------------------------------------------------
----------------------------------------------------------------------------------------------------
----------------------------------------------------------------------------------------------------
-------------------------------W----T-------------E---------------------V---------------------------
---I------------------------D-----------------------------------------------------R--------------G--
-----------------------------------------------------F--------------------------------------Gg------
-------------------------------------A-----------------A-----------------H--------------------------
------------------I------------------------------------------------------D--A----Q------------S-----
-------L------------V---------------------------------------A-----------------E---------------------
-----------------------------------Q-------W--------------A----------------L------------------------
--T----------------R------------------L-----------------R-----------------Q-----V---P---------R-----
I-L---T----TG---G----G-A---V---S----AEyLR---T----L-------S-----------K------------------------------
L---Y-----R-----A---IA----E-------------V---------------S--G-------------------C--------------------
-E----------L---------------------------------------------------------------------------------------
----------------------------------------------------------------------------------------------------
--------------------------------------------------------------------
>UniRef100_A0A0 EamA domain-containing protein (Fragment) n=1 Tax=Rhizoctonia solani AG-8 WAC10335 TaxID=1287689 RepID=A0A066VP09_9AGAM
-----RLTMSV---A-A----P-------------R-----------P---------N--G----IG---Q------N-------------R---Q----
L---P--W---R------H-------P-------------------------------------F-----S---M---S-------N---FA-SA-----
-----C---------S------------------------------------------------------------------------------------
----------------------------------------------------------------------------------------------------
----------------------------------------------------------------------------------------------------
----------------------------------------------------------------------------------------------------
----------------------------------------------------------------------------------------------------
----------------------------------------------------------------------------------------------------
----------------------------------------------------------------------------------------------------
----------------------------------------------------------------------------------------------------
----------------------------------------------------------------------------------------------------
----------------------------------------------------------------------------------------------------
----------------------------------------------------------------------------------------------------
----------------------------------------------------------------------------------------------------
----------------------------------------------------------------------------------------------------
----------------------------------------------------------------------------------------------------
----------------------------------------------------------------------------------------------------
----------------------------------------------------------------------------------------------------
--------------------------------------------------------------------
>UniRef100_A0A3 VWA domain-containing protein (Fragment) n=1 Tax=Lentisphaerae bacterium TaxID=1932692 RepID=A0A3M0Z1K6_9BACT
----------------------------------------------------------------------------------------------------
----------------------------------------------------------------------------------------------------
----------------------------------------------------------------------------------------------------
----------------------------------------------------------------------------------------------------
-------------------------------------------------------------------------------D-------T------------
----CN-VV-LAGR--------RA---------------------------------H----S----L---F-----G-QN-------------------
------EK---N--------NA--V--I---R----K-------------Q---------------------I---------------------------
---M------------------------N-----------------------------------------------------I--------------R--
-----------------------------------------------------A--------------------------------------G-------
-------------------------------------F-----------------E-----------------T--------------------------
------------------A----------------------N---------I--PQ-----------------A--I----I------------R-----
-------A------------L---------------------------------------Q-----------------L---------------------
-----------------------------------L---------------------------------------Q------------------------
--D----------------S------------------R-----------------L-----------------P-----R---R---------R-----
I-Y---I----IG---D----T-Q---V---T----NW-RL---E----D-------R-----------R------------------------------
L---W-----R-----K---IG----A-------------M---------------L-------------------------------------------
----------------------------------------------------------------------------------------------------
----------------------------------------------------------------------------------------------------
--------------------------------------------------------------------
>UniRef100_A0A3 RCK N-terminal domain-containing protein (Fragment) n=1 Tax=marine metagenome TaxID=408172 RepID=A0A381WZG6_9ZZZZ
----------------------------------------------------------------------------------------------------
----------------------------------------------------------------------------------------------------
----------------------------------------------------------------------------------------------------
----------------------------------------------------------------------------------------------------
----------------------------------------------------------------------------------------------------
----------------------------------------------------------------------------------------------------
----------------------------------------------------------------------------------------------------
----------------------------------------------------------------------------------------------------
----------------------------------------------------------------------------------------------------
----------------------------------------------------------------------------------------------------
----------------------------------------------------------------------------------------------------
----------------------------------------------------------------------------------------------------
----------------------------------------------------------------------------------------------------
----------------------------------------------------------------------------------------------R-----
I-I---L----IG---G----G-E---V---G----YA-LA---R----A-------L-----------A------------------------------
P---N-----H-----D---LH----V-------------I---------------D--H-------------------N--------------------
-P----------A---V-----AD-----------R----FH-P---L---D-------V--S-------------------------------------
----------------------------------------------------------------------------------------------------
--------------------------------------------------------------------
>UniRef100_A0A7 Uncharacterized protein n=1 Tax=Xanthomonas campestris pv. phaseoli TaxID=317013 RepID=A0A7Z7NG43_XANCH
----------------------------------------------------------------------------------------------------
----------------------------------------------------------------------------------------------------
----------------------------------------------------------------------------------------------------
----------------------------------------------------------------------------------------------------
----------------------------------------------------------------------------------------------------
----------------------------------------------------------------------------------------------------
----------------------------------------------------------------------------------------------------
----------------------------------------------------------------------------------------------------
----------------------------------------------------------------------------------------------------
----------------------------------------------------------------------------------------------------
----------------------------------------------------------------------------------------------------
----------------------------------------------------------------------------------------------------
----------------------------------------------------------------------------------------------------
----------------------------------------------------------------------------------------------------
----------------------------------------------------------------------------------------------------
----------------------------------------------------------------------------------------------------
--------------------------------------------------------------S----------A----------------E--------G
--------S---------------------------N---A-------E-W------RK---E--DDSE----L----E-AW--A----E-------S--
---D--I-------------------------------------------------------------
>UniRef100_UPI0 Protein VMS1 n=1 Tax=Saccharomyces cerevisiae (strain ATCC 204508 / S288c) TaxID=559292 RepID=UPI000C1B5F7F
----------------------------------------------------------------------------------------------------
----------------------------------------------------------------------------------------------------
----------------------------------------------------------------------------------------------------
----------------------------------------------------------------------------------------------------
----------------------------------------------------------------------------------------------------
----------------------------------------------------------------------------------------------------
------------------------L--Q---K----N-------------E---------------------V---------------------------
---L------------------------A-----------------------------------------------------I--------------Y--
-----------------------------------------------------K--------------------------------------S-------
-------------------------------------L-----------------F-----------------N--------------------------
------------------K----------------------R---------S--LS-----------------N--P----N------------E-----
-------A------------L---------------------------------------T-----------------F---------------------
-----------------------------------W-------N--------------S----------------Q------------------------
--E----------------N------------------P-----------------M-----------------A-----I---S---------A-----
L-F---M----VG---G----G-H---F---A----GA-IV---S----H-------Q-----------R------------------------------
L---N-----V-----------------------------------------------------------------------------------------
----------------------------------------------------------------------------------------------------
----------------------------------------------------------------------------------------------------
--------------------------------------------------------------------
>UniRef100_A0A2 Uncharacterized protein n=1 Tax=Schizaphis graminum TaxID=13262 RepID=A0A2S2NEK1_SCHGA
----------------------------------------------------------------------------------------------------
----------------------------------------------------------------------------------------------------
----------------------------------------------------------------------------------------------------
----------------------------------------------------------------------------------------------------
----------------------------------------------------------------------------------------------------
----------------------------------------------------------------------------------------------------
----------------------------------------------------------------------------------------------------
----------------------------------------------------------------------------------------------------
----------------------------------------------------------------------------------------------------
----------------------------------------------------------------------------------------------------
----------------------------------------------------------------------------------------------------
----------------------------------------------------------------------------------------------------
----------------------------------------------------------------------------------------------------
----------------------------------------------------------------------------------------------------
---------------------------------------------------------F-----------D------------------------------
V---N-----R-----I---IV----K-------------V---------------I--A-------------------N--------------------
-N----------I---D-----CE-----------G----VS-P---L---D-------V--S-------------------------------------
----------------------------------------------------------------------------------------------------
--------------------------------------------------------------------
>UniRef100_A0A8 Alpha/beta hydrolase n=1 Tax=Cysteiniphilum litorale TaxID=2056700 RepID=A0A8J2Z3C4_9GAMM
----------------------------------------------------------------------------------------------------
----------------------------------------------------------------------------------------------------
----------------------------------------------------------------------------------------------------
----------------------------------------------------------------------------------------------------
----------------------------------------------------------------------------------------------------
----------------------------------------------------------------------------------------------------
------RV---N--------HR--G--A---N----K-------------H---------------------L---------------------------
---L------------------------P-----------------------------------------------------L--------------A--
-----------------------------------------------------R--------------------------------------G-------
-------------------------------------I-----------------Y-----------------H--------------------------
------------------A----------------------G---------K--SD-----------------D--I----Y------------A-----
-------V------------L---------------------------------------K-----------------H---------------------
-----------------------------------L-------S--------------T----------------V------------------------
--D----------------K------------------Q-----------------T-----------------Q-----Li--P---------I-----
G-F---S----IS---G----N-M---L---L----KA-LA---E----H-------S-----------N------------------------------
N---D-----L-----S---IK----H-------------A---------------I--A----------------------------------------
-----------------------------------I----AP-P---M---D-------L--L----------A----------------S--------M
--------A---------------------------K---L-------S---------------------------------------------------
--------------------------------------------------------------------
>UniRef100_A0A1 Bacterial Pleckstrin homology domain-containing protein n=1 Tax=Candidatus Aegiribacteria sp. MLS_C TaxID=1775674 RepID=A0A1V4MTX1_9BACT
-----------------------------------G-----------S---------R--G----ID---I------K-------------E---V----
L---P--F---L------V-------I-------------------------------------G-----S---V---F-------L---FS-SV-----
-----L---------A----------------G------------------I-------------------------------------L----------
------------------------------------------A-------------------------G-------------R-----------------
-------------------------G-------------------------------------H---------------G-------S------------
----GV-VV-------------------------------------------------------------------------------------------
----------------------------------------------------------------------------------------------------
----------------------------------------------------------------------------------------------------
----------------------------------------------------------------------------------------------------
----------------------------------------------------------------------------------------------------
----------------------------------------------------------------------------------------------------
----------------------------------------------------------------------------------------------------
----------------------------------------------------------------------------------------------------
----------------------------------------------------------------------------------------------------
----------------------------------------------------------------------------------------------------
----------------------------------------------------------------------------------------------------
----------------------------------------------------------------------------------------------------
----------------------------------------------------------------------------------------------------
--------------------------------------------------------------------
>UniRef100_UPI0 hypothetical protein n=1 Tax=Stigmatella aurantiaca TaxID=41 RepID=UPI000559C0E2
----------------------------------------------------------------------------------------------------
----------------------------------------------------------------------------------------------------
----------------------------------------------------------------------------------------------------
----------------------------------------------------------------------------------------------------
----------------------------------------------------------------------------------------------------
--------------------------------------------------------------H----R---P-----L-KL-------------------
------RT---A--------VM--L--C---V----C-------------S---------------------L---------------------------
---L------------------------A-----------------------------------------------------L--------------G--
-----------------------------------------------------G--------------------------------------C-------
-------------------------------------S-----------------T-----------------P--------------------------
------------------G----------------------E---------D--LE-----------------G--T----P------------S-----
-------L------------A---------------------------------------E-----------------Q---------------------
-----------------------------------L-------V--------------K----------------T------------------------
--N----------------T------------------D-----------------A-----------------Q-----Q---L---------R-----
L-F---L----EG---Q----G------------------------------------------------------------------------------
----------------------------------------------------------------------------------------------------
----------------------------------------------------------------------------------------------------
----------------------------------------------------------------------------------------------------
--------------------------------------------------------------------
>UniRef100_A0A1 Response regulatory domain-containing protein n=1 Tax=Armatimonadetes bacterium 13_1_40CM_64_14 TaxID=1805026 RepID=A0A1Q7FNI3_9BACT
----------------------------------------------------------------------------------------------------
----------------------------------------------------------------------------------------------------
----------------------------------------------------------------------------------------------------
----------------------------------------------------------------------------------------------------
----------------------------------------------------------------------------------------------------
---------------------------------------------------------H----K----N---N-----V-TN-------------------
------RV---H--------VV--R--D---G----V-------------E---------------------A---------------------------
---L------------------------D-----------------------------------------------------Fvf------------G--
-----------------------------------------------------K--------------------------------------G-------
-------------------------------------A-----------------Y-----------------R--------------------------
------------------G----------------------R---------S--LE-----------------D--G----P------------R-----
----------------------------------------------------------------------------------------------------
----------------------------------------------------------------------------------------------------
----------------------------------------------------------------------------------------------------
----------------------------------------------------------------------------------------------------
----------------------------------------------------------------------------------------------------
----------------------------------------------------------------------------------------------------
----------------------------------------------------------------------------------------------------
--------------------------------------------------------------------
>UniRef100_A0A1 Dihydrofolate reductase (Fragment) n=1 Tax=Blastomyces percursus TaxID=1658174 RepID=A0A1J9Q089_9EURO
----------------------------------------------------------------------------------------------------
----------------------------------------------------------------------------------------------------
----------------------------------------------------------------------------------------------------
----------------------------------------------------------------------------------------------------
-------------------------------------------------------------------------------G-------R------------
----VN-VV-V-----------------------------------------------------------------------------------------
----------------------------------------------------------------------------------------------------
----------------------------------------------------------------------------------------------------
----------------------------------------------------------------------------------------------------
----------------------------------------------------------------------------------------------------
----------------------------------------------------------------------------------------------------
----------------------------------------------------------------------------------------------------
----------------------------------------------------------------------------------------------------
----------------------------------------------------------------------------------------------------
----------------------------------------------------------------------------------------------------
----------------------------------------------------------------------------------------------------
----------------------------------------------------------------------------------------------------
----------------------------------------------------------------------------------------------------
--------------------------------------------------------------------
>UniRef100_UPI0 Protein VMS1,Protein VMS1,Protein VMS1,Protein VMS1,Protein VMS1,Protein VMS1,Protein VMS1,Protein VMS1,Protein VMS1,Protein VMS1 n=1 Tax=Sacchar
----------------------------------------------------------------------------------------------------
----------------------------------------------------------------------------------------------------
----------------------------------------------------------------------------------------------------
----------------------------------------------------------------------------------------------------
----------------------------------------------------------------------------------------------------
----------------------------------------------------------------------------------------------------
------------------------L--Q---K----N-------------E---------------------V---------------------------
---L------------------------A-----------------------------------------------------I--------------Y--
-----------------------------------------------------K--------------------------------------S-------
-------------------------------------L-----------------F-----------------N--------------------------
------------------K----------------------R---------S--LS-----------------N--P----N------------E-----
-------A------------L---------------------------------------T-----------------F---------------------
-----------------------------------W-------N--------------S----------------Q------------------------
--E----------------N------------------P-----------------M-----------------A-----I---S---------A-----
L-F---M----VG---G----G-H---F---A----GA-IV---S----H-------Q-----------R------------------------------
L---N-----V-----------------------------------------------------------------------------------------
----------------------------------------------------------------------------------------------------
----------------------------------------------------------------------------------------------------
--------------------------------------------------------------------
>UniRef100_A0A2 Testis-expressed protein 22 n=1 Tax=Cervus elaphus hippelaphus TaxID=46360 RepID=A0A212CSQ1_CEREH
----------------------------------------------------------------------------------------------------
----------------------------------------------------------------------------------------------------
----------------------------------------------------------------------------------------------------
----------------------------------------------------------------------------------------------------
----------------------------------------------------------------------------------------------------
----------------------------------------------------------------------------------------------------
----------------------------------------------------------------------------------------------------
----------------------------------------------------------------------------------------------------
----------------------------------------------------------------------------------------------------
----------------------------------------------------------------------------------------------------
----------------------------------------------------------------------------------------------------
----------------------------------------------------------------------------------------------------
----------------------------------------------------------------------------------------------------
----------------------------------------------------------------------------------------------------
-------------------------------------------------P-------R-----------D------------------------------
L---S-----Q-----I---VA----Q-------------L---------------V--S-------------------E--------------------
-D----------V---D-----KD-----------V----LF-P---H---P-------P--R----------S----------------A--------E
--------S---------------------------T---------------------------------------------------------------
--------------------------------------------------------------------
>UniRef100_A0A1 Uncharacterized protein n=1 Tax=Flavihumibacter sp. CACIAM 22H1 TaxID=1812911 RepID=A0A162R973_9BACT
----------------------------------------------------------------------------------------------------
----------------------------------------------------------------------------------------------------
----------------------------------------------------------------------------------------------------
----------------------------------------------------------------------------------------------------
----------------------------------------------------------------------------------------------------
----------------------------------------------------------------------------------------------------
------------------------------------------------------------------------L---------------------------
---I------------------------N-----------------------------------------------------L--------------F--
-----------------------------------------------------E--------------------------------------G-------
-------------------------------------G-----------------Y-----------------A--------------------------
------------------A----------------------E---------S--VA-----------------K--A----I------------A-----
-------I------------L---------------------------------------Q-----------------R---------------------
-----------------------------------I-------D--------------S----------------Q------------------------
--S----------------K------------------T-----------------I-----------------------P---Q---------V-----
I-I---V----DG---N----L-D---L---A----EV-AN-----------------------------------------------------------
----------------------------------------------------------------------------------------------------
----------------------------------------------------------------------------------------------------
----------------------------------------------------------------------------------------------------
--------------------------------------------------------------------
>UniRef100_A0A1 Glycosyl transferase family 1 domain-containing protein n=1 Tax=Candidatus Rokubacteria bacterium 13_1_40CM_2_68_8 TaxID=1805354 RepID=A0A1Q7PL07
----------------------------------------------------------------------------------------------------
----------------------------------------------------------------------------------------------------
----------------------------------------------------------------------------------------------------
----------------------------------------------------------------------------------------------------
----------------------------------------------------------------------------------------------------
----------------------------------------------------------------------------------------------------
----------------------------------------------------------------------------------------------------
----------------------------------------------------------------------------------------------------
----------------------------------------------------------------------------------------------------
----------------------------------------------------------------------------------------------------
----------------------------------------------------------------------------------------------------
----------------------------------------------------------------------------------------------------
----------------------------------------------------------------------------------------------------
----------------------------------------------------------------------------------------------------
----------------------------------------------------------------------------------------------------
----------R-----D---RV----H-------------V---------------I--P-------------------N--------------------
-G----------V---D-----LD-----------L----FR-P---R---D-------R--S----------E----------------A--------R
--------R---------------------------E---L-------G-W------PP---D--KKIV----L----F---------------------
--------------------------------------------------------------------
>UniRef100_Q4T6 (spotted green pufferfish) hypothetical protein (Fragment) n=1 Tax=Tetraodon nigroviridis TaxID=99883 RepID=Q4T6V3_TETNG
----------------------------------------------------------------------------------------------------
----------------------------------------------------------------------------------------------------
----------------------------------------------------------------------------------------------------
----------------------------------------------------------------------------------------------------
----------------------------------------------------------------------------------------------------
----------------------------------------------------------------------------------------------------
----------------------------------------------------------------------------------------------------
----------------------------------------------------------------------------------------------------
----------------------------------------------------------------------------------------------------
----------------------------------------------------------------------------------------------------
----------------------------------------------------------------------------------------------------
----------------------------------------------------------------------------------------------------
----------------------------------------------------------------------------------------------------
----------------------------------------------------------------------------------------------------
---------------------------------------AF---S----K-------P-----------L------------------------------
L---S-----P-----Y---EA----A-------------V---------------A--L-------------------Q--------------------
-D----------V---D-----WK-----------K----VY-P---M---D-------F--Y----------S----------------S--------Q
--------S---------------------------L---G-------P-W------AP-----------------------------------------
--------------------------------------------------------------------
>UniRef100_A0A6 Uncharacterized protein (Fragment) n=1 Tax=Pseudomonas sp. TaxID=306 RepID=A0A6N3TJV8_PSESP
----------------------------------------------------------------------------------------------------
----------------------------------------------------------------------------------------------------
----------------------------------------------------------------------------------------------------
----------------------------------------------------------------------------------------------------
----------------------------------------------------------------------------------------------------
----------------------------------------------------------------------------------------------------
------------------------L--A---A----E-------------Q---------------------V---------------------------
---L------------------------D-----------------------------------------------------V--------------A--
-----------------------------------------------------G--------------------------------------V-------
-------------------------------------A-----------------L-----------------P--------------------------
------------------T----------------------L---------G--LA-----------------D--W----Q------------Q-----
-------L------------L---------------------------------------S-----------------Q---------------------
-----------------------------------L----------------------N----------------P------------------------
--T----------------N------------------R-----------------L-----------------L-----L---Q---------R-----
L-P---R----LP---G----G-E---L---C----AH--------------------------------------------------------------
----------------------------------------------------------------------------------------------------
----------------------------------------------------------------------------------------------------
----------------------------------------------------------------------------------------------------
--------------------------------------------------------------------
>UniRef100_UPI0 cytochrome P450 CYP749A22-like n=1 Tax=Amborella trichopoda TaxID=13333 RepID=UPI0005D34735
----------------------------------------------------------------------------------------------------
----------------------------------------------------------------------------------------------------
----------------------------------------------------------------------------------------------------
----------------------------------------------------------------------------------------------------
----------------------------------------------------------------------------------------------------
----------------------------------------------------------------------------------------------------
----------------------------------------------------------------------------------------------------
----------------------------------------------------------------------------------------------------
----------------------------------------------------------------------------------------------------
----------------------------------------------------------------------------------------------------
----------------------------------------------------------------------------------------------------
----------------------------------------------------------------------------------------------------
----------------------------------------------------------------------------------------------------
----------------------------------------------------------------------------------------------------
----------------------------------------------------------------------------------------------------
----------------------------------------------------------------------------------------------------
-----------------------------------------------G---D-------Y--R----------S----------------P--------I
--------Q---------------------------I---P-------P-W------KQ---Q--RRSV----F----L-CW--L----G-------T--
---R-----PQ-L--------V------V-----T----E----PE---------L-I----------
>UniRef100_A0A8 Pseudouridine synthase RsuA/RluA-like domain-containing protein n=1 Tax=Polarella glacialis TaxID=89957 RepID=A0A813G5I8_POLGL
----------------------------------------------------------------------------------------------------
----------------------------------------------------------------------------------------------------
----------------------------------------------------------------------------------------------------
----------------------------------------------------------------------------------------------------
----------------------------------------------------------------------------------------------------
----------------------------------------------------------------------------------------------------
----------------------------------------------------------------------------------------------------
----------------------------------------------------------------------------------------------------
----------------------------------------------------------------------------------------------------
----------------------------------------------------------------------------------------------------
----------------------------------------------------------------------------------------------------
----------------------------------------------------------------------------------------------------
----------------------------------------------------------------------------------------------------
----------------------------------------------------------------------------------------------------
----------------------------------------------------------------------------------------------------
-----------------------------------------------------------H-------------------Q--------------------
-P----------I---D-----LH-----------C----AL-P---G---D-------L--R----------E----------------A--------L
--------A---------------------------C---Lr------P-C------DK---Q--SQSF----L----E-KW--V---------------
--------------------------------------------------------------------
>UniRef100_A0A0 ATP-binding protein n=1 Tax=candidate division NC10 bacterium CSP1-5 TaxID=1640516 RepID=A0A0T6A625_9BACT
----------------------------------------------------------------------------------------------------
----------------------------------------------------------------------------------------------------
----------------------------------------------------------------------------------------------------
----------------------------------------------------------------------------------------------------
----------------------------------------------------------------------------------------------------
----------------------------------------------------------------------------------------------------
----------------------------------------------------------------------------------------------------
----------------------------------------------------------------------------------------------------
----------------------------------------------------------------------------------------------------
----------------------------------------------------------------------------------------------------
----------------------------------------------------------------------------------------------------
----------------------------------------------------------------------------------------------------
----------------------------------------------------------------------------------------------------
----------------------------------------------------------------------------------------------------
I-L---V----MG---V----A-G---S---G----KT-TV---A----R-------A-----------L------------------------------
L---R-----R-----V---NA----V-------------Y---------------L--D-------------------N--------------------
-D----------F---I-----AD-----------A----FF-P---H---D-------R-------------D----------------D--------A
--------E---------------------------Y---R-------K-V------RP---N--LYEA----L----Y-RI--A----Y-------E--
---N--L--KL-G--------N----------------------------------------------
>UniRef100_A0A7 Autophagy-related protein 101 (Fragment) n=1 Tax=Phaeomonas parva TaxID=124430 RepID=A0A7S1XP63_9STRA
----------------------------------------------------------------------------------------------------
----------------------------------------------------------------------------------------------------
----------------------------------------------------------------------------------------------------
----------------------------------------------------------------------------------------------------
----------------------------------------------------------------------------------------------------
----------------------------------------------------------------------------------------------------
----------------------------------------------------------------------------------------------------
----------------------------------------------------------------------------------------------------
----------------------------------------------------------------------------------------------------
----------------------------------------------------------------------------------------------------
----------------------------------------------------------------------------------------------------
----------------------------------------------------------------------------------------------------
----------------------------------------------------------------------------------------------------
----------------------------------------------------------------------------------------------------
----------------------------------------------------------------------------------------------------
L---A-----P-----W---AA----T-------------Q---------------I--H-------------------T--------------------
-P----------L---A-----LD-----------I----FG-P---A---Es------F--C----------S----------------N--------A
--------A---------------------------E---R-------P-K------EH---A--PHVL----L----E-RW--Y----L-------S--
---Y--R--PQ-G--------G----------------------------------------------
>UniRef100_A0A4 Uncharacterized protein n=1 Tax=Panaeolus cyanescens TaxID=181874 RepID=A0A409YUM7_9AGAR
----------------------------------------------------------------------------------------------------
----------------------------------------------------------------------------------------------------
----------------------------------------------------------------------------------------------------
----------------------------------------------------------------------------------------------------
----------------------------------------------------------------------------------------------------
----------------------------------------------------------------------------------------------------
----------------------------------------------------------------------------------------------------
----------------------------------------------------------------------------------------------------
----------------------------------------------------------------------------------------------------
----------------------------------------------------------------------------------------------------
----------------------------------------------------------------------------------------------------
----------------------------------------------------------------------------------------------------
----------------------------------------------------------------------------------------------------
----------------------------------------------------------------------------------------------------
----------------------------------------------------------------------------------------------------
----------------------------------------------------------------------------------------------------
----------------------------------------------------------------------------------------------------
-----------------------------------------------------------------------------------------L-------S--
---K--P--PS-G--------K------L-----N----V----NG---------R-PSEVTAWIRD-
>UniRef100_UPI0 glycosyltransferase n=1 Tax=Pseudomonas sp. SID14000 TaxID=1986221 RepID=UPI00111DDCC7
----------------------------------------------------------------------------------------------------
----------------------------------------------------------------------------------------------------
----------------------------------------------------------------------------------------------------
----------------------------------------------------------------------------------------------------
----------------------------------------------------------------------------------------------------
----------------------------------------------------------------------------------------------------
----------------------------------------------------------------------------------------------------
----------------------------------------------------------------------------------------------------
----------------------------------------------------------------------------------------------------
----------------------------------------------------------------------------------------------------
----------------------------------------------------------------------------------------------------
----------------------------------------------------------------------------------------------------
----------------------------------------------------------------------------------------------------
--------------------------------------------------------------------------------A---D---------A-----
V-I---A----VS---N----G-M---R---D----DI-LR---S----Y-------P-----------S------------------------------
L---D-----P-----N---KV----D-------------V---------------V--Y-------------------N--------------------
-G----------I---D-----TE-----------V----WF-P---P---G-------P--V----------G----------------S--------A
--------S---------------------------V---L-----------------------------------------------------------
--------------------------------------------------------------------
>UniRef100_A0A2 RING-type domain-containing protein n=1 Tax=Puccinia coronata f. sp. avenae TaxID=200324 RepID=A0A2N5TSV9_9BASI
-----------------------------------------------------------------QG---K------R-------------E---K----
L---P--A---Q------L-------S-------------------------------------S-----I---T---D-------YsslAP-RI-----
-----T---------S----------------P------------------P-------------------------------------L----------
------------------------------------------A-------------------------T-------------R-----------------
-------------------------T-------------------------------------N---------------P-------Q------------
-----T-FI-LMGY--------HH-----------A---Q------------T----S----I----A---P-----V-AT-------------------
------RI---S--------KL--I--E---R----T-------------E---------------------V---------------------------
---L------------------------D-----------------------------------------------------N--------------N--
----------------------------------------------------------------------------------------------------
----------------------------------------------------------------------------------------------------
----------------------------------------------------------------------------------------------------
----------------------------------------------------------------------------------------------------
----------------------------------------------------------------------------------------------------
----------------------------------------------------------------------------------------------------
----------------------------------------------------------------------------------------------------
----------------------------------------------------------------------------------------------------
----------------------------------------------------------------------------------------------------
----------------------------------------------------------------------------------------------------
--------------------------------------------------------------------
>UniRef100_A0A1 Antitoxin n=1 Tax=Legionellales bacterium RIFCSPHIGHO2_12_FULL_37_14 TaxID=1798568 RepID=A0A1G0X1U7_9GAMM
----------------------------------------------------------------------------------------------------
----------------------------------------------------------------------------------------------------
----------------------------------------------------------------------------------------------------
----------------------------------------------------------------------------------------------------
----------------------------------------------------------------------------------------------------
--------------------------------H--E---P------------A----F----I----T---S-----H-KE-------------------
------RK---A--------VL--I--S---Y----D-------------D---------------------Y---------------------------
---C------------------------S-----------------------------------------------------L--------------A--
-----------------------------------------------------E--------------------------------------T-------
-------------------------------------A-----------------Y-----------------L--------------------------
------------------L----------------------K---------S--PA-----------------N--A----Q------------R-----
-------L------------L---------------------------------------K-----------------A---------------------
-----------------------------------I-------L--------------D----------------S------------------------
--E----------------K------------------G-------------------------------------------------------------
----------------------------------------------------------------------------------------------------
----------------------------------------------------------------------------------------------------
----------------------------------------------------------------------------------------------------
----------------------------------------------------------------------------------------------------
--------------------------------------------------------------------
>UniRef100_A0A9 DNA polymerase III subunit gamma/tau n=1 Tax=Hyphomicrobium sp. TaxID=82 RepID=A0A925C8E7_HYPSQ
----------------------------------------------------------------------------------------------------
----------------------------------------------------------------------------------------------------
----------------------------------------------------------------------------------------------------
----------------------------------------------------------------------------------------------------
----------------------------------------------------------------------------------------------------
----------------------------------------------------A----F----D----P---E-----Y-DA-------------------
------SF---N--------DL--I--S---E------------------E---------------------P---------------------------
---A------------------------S-----------------------------------------------------V--------------G--
-----------------------------------------------------G--------------------------------------G-------
-------------------------------------L-----------------A-----------------D--------------------------
------------------P----------------------R---------S--FD-----------------E--V----I------------A-----
-------L------------A---------------------------------------S-----------------E---------------------
-----------------------------------R-------R--------------D----------------M------------------------
--M----------------L------------------K-----------------L-----------------Q-----L---E---------------
----------------------------------------------------------------------------------------------------
----------------------------------------------------------------------------------------------------
----------------------------------------------------------------------------------------------------
----------------------------------------------------------------------------------------------------
--------------------------------------------------------------------
>UniRef100_A0A0 Electron transfer flavoprotein (Fragment) n=1 Tax=Actinotalea ferrariae CF5-4 TaxID=948458 RepID=A0A021VPP8_9CELL
----------------------------------------------------------------------------------------------------
----------------------------------------------------------------------------------------------------
----------------------------------------------------------------------------------------------------
----------------------------------------------------------------------------------------------------
----------------------------------------------------------------------------------------------------
----------------------------------------------------------------------------------------------------
----------------------------------------------------------------------------------------------------
----------------------------D-----------------------------------------------------L--------------P--
-----------------------------------------------------A--------------------------------------G-------
-------------------------------------V-----------------H-----------------A--------------------------
------------------L----------------------R---------T--LD-----------------D--A----R------------R-----
-------I------------V---------------------------------------A-----------------A---------------------
-----------------------------------A-------L--------------N-----------------------------------------
--------------------------------------------------------------------------------A---R---------H-----
A-V---V----IG---G----G-V---L---G----LE-VA---C----G-------L-----------R------------------------------
R---R-----G-----L---SV----T-------------V---------------V--H-------------------V--------------------
-E--------------------------------------------------------------------------------------------------
----------------------------------------------------------------------------------------------------
--------------------------------------------------------------------
>UniRef100_A0A0 Uncharacterized protein n=1 Tax=Geomicrobium sp. JCM 19037 TaxID=1460634 RepID=A0A061NMW4_9BACL
---QLLITGIV---A-F----T-------------L-----------S---------L--G----IS---I------F-------------P---E----
F---D--F---Q------Ffi-----S-------------------------------------S-----L---M---M-------S---VP-IT-----
-----I---------A----------------G------------------F-------------------------------------L----------
------------------------------------------V-------------------------L-------------G-----------------
-------------------------Q-------------------------------------H---------------R-------A------------
----MK----------------------------------------------------------------------------------------------
----------------------------------------------------------------------------------------------------
----------------------------------------------------------------------------------------------------
----------------------------------------------------------------------------------------------------
----------------------------------------------------------------------------------------------------
----------------------------------------------------------------------------------------------------
----------------------------------------------------------------------------------------------------
----------------------------------------------------------------------------------------------------
----------------------------------------------------------------------------------------------------
----------------------------------------------------------------------------------------------------
----------------------------------------------------------------------------------------------------
----------------------------------------------------------------------------------------------------
----------------------------------------------------------------------------------------------------
--------------------------------------------------------------------
>UniRef100_A0A9 Uncharacterized protein n=1 Tax=Anaerolineae bacterium TaxID=2052143 RepID=A0A958DDY8_9CHLR
----------------------------------------------------------------------------------------------------
----------------------------------------------------------------------------------------------------
----------------------------------------------------------------------------------------------------
----------------------------------------------------------------------------------------------------
----------------------------------------------------------------------------------------------------
----------------------------------------------------------------------------------------------------
----------------------------------------------------------------------------------------------------
----------------------------------------------------------------------------------------------------
----------------------------------------------------------------------------------------------------
----------------------------------------------------------------------------------------------------
----------------------------------------------------------------------------------------------------
----------------------------------------------------------------------------------------------------
----------------------------------------------------------------------------------------------------
----------------------------------------------------------------------------------------------------
---------------------------------------LL---E----L-------A-----------R------------------------------
I---H-----R-----L---MA----D-------------F---------------I--H-------------------N--------------------
-N----------S---D-----AD-----------F----SV-V---F---D-------G--K----------A----------------T--------A
--------E---------------------------L---L-------P---------------------------------------------------
--------------------------------------------------------------------
>UniRef100_A0A0 Thiamine pyrophosphate enzyme TPP-binding domain-containing protein n=1 Tax=Oesophagostomum dentatum TaxID=61180 RepID=A0A0B1S8E2_OESDE
----------------------------------------------------------------------------------------------------
----------------------------------------------------------------------------------------------------
----------------------------------------------------------------------------------------------------
----------------------------------------------------------------------------------------------------
----------------------------------------------------------------------------------------------------
----------------------------------------------------------------------------------------------------
----------------------------------------------------------------------------------------------------
----------------------------A-----------------------------------------------------L--------------G--
-----------------------------------------------------G--------------------------------------D-------
-------------------------------------G-----------------Y-----------------F--------------------------
------------------V----------------------R---------S--VP-----------------E--I----R------------Q-----
-------A------------L---------------------------------------S-----------------Q---------------------
-----------------------------------A-------F--------------Q----------------K------------------------
--K----------------D------------------G-----------------P-----------------S-----V---I---------N-----
V-I---I----ST---D----S-E------------RK-AQ---A----H-------P-----------W------------------------------
L---T-----R-----------------------------------------------------------------------------------------
----------------------------------------------------------------------------------------------------
----------------------------------------------------------------------------------------------------
--------------------------------------------------------------------
>UniRef100_A0A7 dihydrofolate reductase n=1 Tax=Dimorphilus gyrociliatus TaxID=2664684 RepID=A0A7I8V7I6_9ANNE
--------PIV---AfL----D-------------K-----------T---------R--G----FA---K------S-------------G---K----
L---P--W---Py-----L-------E-------------------------------------K-----D---Y---K-------F---YT-SL-----
-----I---------G------------------------------------------------------------------------------------
------------------------------------------S-------------------------V-------------Q-----------------
-------------------------E-------------------------------------S---------------G-------Y------------
----KN-VV-IKGR--------VT---YE---S--A---K------------E----E----G----K--------------------------------
----------------------------------------------------------------------------------------------------
----------------------------------------------------------------------------------------------------
----------------------------------------------------------------------------------------------------
----------------------------------------------------------------------------------------------------
----------------------------------------------------------------------------------------------------
----------------------------------------------------------------------------------------------------
----------------------------------------------------------------------------------------------------
----------------------------------------------------------------------------------------------------
----------------------------------------------------------------------------------------------------
----------------------------------------------------------------------------------------------------
----------------------------------------------------------------------------------------------------
----------------------------------------------------------------------------------------------------
--------------------------------------------------------------------
>UniRef100_A0A7 Uncharacterized protein n=1 Tax=Deltaproteobacteria bacterium TaxID=2026735 RepID=A0A7V9LDX7_UNCDE
----------------------------------------------------------------------------------------------------
----------------------------------------------------------------------------------------------------
----------------------------------------------------------------------------------------------------
----------------------------------------------------------------------------------------------------
----------------------------------------------------------------------------------------------------
----------------------------------------------------------------------------------------------------
----------------------------------------------------------------------------------------------------
----------------------------------------------------------------------------------------------------
----------------------------------------------------------------------------------------------------
----------------------------------------------------------------------------------------------------
----------------------------------------------------------------------------------------------------
----------------------------------------------------------------------------------------------------
----------------------------------------------------------------------------------------------------
----------------------------------------------------------------------------------------------------
----------------------------------------------------------------------------------------------------
----------------------------------------------------------------------------------------------------
-------------------------------------------S---L---D-------L--Q----------P----------------Q--------P
--------T---------------------------D---R-------A-W------WI---H--RRKA----A----E-AW--L----G-------S--
---A--H--PF-A--------K------L-----V----Q----HG---------F-IHELR------
>UniRef100_E3FE Lipoprotein n=2 Tax=Stigmatella aurantiaca (strain DW4/3-1) TaxID=378806 RepID=E3FEQ7_STIAD
----------------------------------------------------------------------------------------------------
----------------------------------------------------------------------------------------------------
----------------------------------------------------------------------------------------------------
----------------------------------------------------------------------------------------------------
----------------------------------------------------------------------------------------------------
----------------------------------------------------A----M----H----R---P-----L-KL-------------------
------RT---A--------AM--L--C---V----C-------------S---------------------L---------------------------
---L------------------------A-----------------------------------------------------L--------------G--
-----------------------------------------------------G--------------------------------------C-------
-------------------------------------S-----------------T-----------------E--------------------------
------------------G----------------------E---------D--LE-----------------G--T----P------------A-----
-------M------------A---------------------------------------E-----------------Q---------------------
-----------------------------------L-------V--------------K----------------T------------------------
--N----------------A------------------D-----------------A-----------------Q-----Q---L---------R-----
P-F---L----EG---Q----G-F----------------------------------------------------------------------------
----------------------------------------------------------------------------------------------------
----------------------------------------------------------------------------------------------------
----------------------------------------------------------------------------------------------------
--------------------------------------------------------------------
>UniRef100_A0A3 Uncharacterized protein n=1 Tax=Alistipes sp. AF17-16 TaxID=2292190 RepID=A0A396M3C7_9BACT
----------------------------------------------------------------------------------------------------
----------------------------------------------------------------------------------------------------
----------------------------------------------------------------------------------------------------
----------------------------------------------------------------------------------------------------
----------------------------------------------------------------------------------------------------
----------------------------------------------------------------------------------------------------
------------------------------------------------------------------------R---------------------------
---L------------------------Q-----------------------------------------------------L--------------G--
-----------------------------------------------------G--------------------------------------A-------
-------------------------------------L-----------------Y-----------------D--------------------------
------------------A----------------------A---------D--PA-----------------D--S----I------------T-----
-------V------------L---------------------------------------E-----------------T---------------------
-----------------------------------Y-------Y--------------D----------------Q------------------------
--D----------------S------------------V-----------------Y-----------------G-----L---S---------R-----
T-Y---V---------------------------------------------------------------------------------------------
----------------------------------------------------------------------------------------------------
----------------------------------------------------------------------------------------------------
----------------------------------------------------------------------------------------------------
--------------------------------------------------------------------
>UniRef100_A0A4 Dynamin-type G domain-containing protein n=1 Tax=Jimgerdemannia flammicorona TaxID=994334 RepID=A0A433B9K5_9FUNG
----------------------------------------------------------------------------------------------------
----------------------------------------------------------------------------------------------------
----------------------------------------------------------------------------------------------------
----------------------------------------------------------------------------------------------------
----------------------------------------------------------------------------------------------------
----------------------------------------------------------------------------------------------------
----------------------------------------------------------------------------------------------------
----------------------------H-----------------------------------------------------L--------------G--
-----------------------------------------------------G--------------------------------------G-------
-------------------------------------N-----------------I-----------------Y--------------------------
------------------A----------------------R---------V--AE-----------------E--Y----I------------S-----
-------L------------L---------------------------------------Q-----------------E---------------------
-----------------------------------L-------Q--------------T----------------S------------------------
--S----------------E------------------T-----------------L-----------------N-----L---P---------K-----
I-V---I----CG---N----Q------------------------------------------------------------------------------
----------------------------------------------------------------------------------------------------
----------------------------------------------------------------------------------------------------
----------------------------------------------------------------------------------------------------
--------------------------------------------------------------------
>UniRef100_A0A1 Uncharacterized protein n=9 Tax=Faecalibacterium TaxID=216851 RepID=A0A173V5L2_9FIRM
----------------------------------------------------------------------------------------------------
----------------------------------------------------------------------------------------------------
----------------------------------------------------------------------------------------------------
----------------------------------------------------------------------------------------------------
----------------------------------------------------------------------------------------------------
----------------------------------------------------------------------------------------------------
----------------------------------------------------------------------------------------------------
----------------------------------------------------------------------------------------------------
----------------------------------------------------------------------------------------------------
-------------------------------------------------------M-----------------E--------------------------
------------------E----------------------D---------S--PE-----------------D--A----L------------A-----
-------F------------F---------------------------------------A-----------------Q---------------------
-----------------------------------L-------Y--------------D----------------D------------------------
--A----------------P------------------K-----------------E-----------------Q-----T---S---------E-----
T-V---S----IS---E----N-E---I---Y--------------------------------------------------------------------
----------------------------------------------------------------------------------------------------
----------------------------------------------------------------------------------------------------
----------------------------------------------------------------------------------------------------
--------------------------------------------------------------------
>UniRef100_UPI0 hypothetical protein n=1 Tax=Alteromonas TaxID=226 RepID=UPI00066DD372
----------------------------------------------------------------------------------------------------
----------------------------------------------------------------------------------------------------
----------------------------------------------------------------------------------------------------
----------------------------------------------------------------------------------------------------
----------------------------------------------------------------------------------------------------
----------------------------------------------------------------------------------------------------
---------------------------A---L----D-------------E---------------------L---------------------------
---L------------------------H-----------------------------------------------------V--------------G--
-----------------------------------------------------G--------------------------------------A-------
-------------------------------------K-----------------F-----------------D--------------------------
------------------S----------------------N---------A--LA-----------------Q--A----R------------R-----
-------E------------I---------------------------------------R-----------------G---------------------
-----------------------------------S-------D--------------D----------------S------------------------
--D----------------A------------------T-----------------C-----------------Q-----L---L---------N-----
Q-F---L----LG---I----N-E---T---G----RD-AW-----------------------------------------------------------
----------------------------------------------------------------------------------------------------
----------------------------------------------------------------------------------------------------
----------------------------------------------------------------------------------------------------
--------------------------------------------------------------------
>UniRef100_A0A2 Glycosyltransferase subfamily 4-like N-terminal domain-containing protein n=1 Tax=Flavobacterium sediminis TaxID=2201181 RepID=A0A2U8QSE8_9FLAO
----------------------------------------------------------------------------------------------------
----------------------------------------------------------------------------------------------------
----------------------------------------------------------------------------------------------------
----------------------------------------------------------------------------------------------------
----------------------------------------------------------------------------------------------------
--------------------------------------------------------------------------------N-------------------
------TK---P--------VV--W--R---M----A-------------D---------------------L---------------------------
---Y------------------------A-----------------------------------------------------C--------------G--
-----------------------------------------------------G--------------------------------------G-------
-------------------------------------N-----------------H-----------------Y--------------------------
------------------E----------------------K---------Df-PF-----------------E--A----L------------K-----
-------P------------L---------------------------------------I-----------------E---------------------
-----------------------------------H-------N--------------K----------------S------------------------
--I----------------R------------------K-----------------Kalsga------------N-----L---T---------M-----
V----------CI---S----D-W---V---K----QK-AE---A----S-------D-----------V------------------------------
I---G-----S-----F---PK----K-------------V---------------I--H-------------------N--------------------
-G----------V---D-----LQ-----------V----FK-P---Ynk-D-------W--S----------R----------------S--------V
--------F---------------------------N---L-------P-I------EK---K-------------------------------------
--------------------------------------------------------------------
>UniRef100_UPI0 reverse transcriptase domain-containing protein n=1 Tax=Paenibacillus sp. PAMC21692 TaxID=2762320 RepID=UPI0021C39BF9
----------------------------------------------------------------------------------------------------
----------------------------------------------------------------------------------------------------
----------------------------------------------------------------------------------------------------
----------------------------------------------------------------------------------------------------
----------------------------------------------------------------------------------------------------
--------------------------------------------------------------------------------N-------------------
------KI---L--------QA--I--Y---E----Q-------------D---------------------F---------------------------
---L------------------------D-----------------------------------------------------L--------------S--
-----------------------------------------------------Y--------------------------------------G-------
-------------------------------------F-----------------R-----------------P--------------------------
------------------K----------------------R---------S--CH-----------------D--A----L------------K-----
-------A------------L---------------------------------------N-----------------R---------------------
-----------------------------------I-------I--------------------------------------------------------
----------------------------------------------------------------------------------------------------
----------------------------------------------------------------------------------------------------
----------------------------------------------------------------------------------------------------
----------------------------------------------------------------------------------------------------
----------------------------------------------------------------------------------------------------
--------------------------------------------------------------------
>UniRef100_A0A4 Uncharacterized protein n=1 Tax=Pseudomonadota bacterium TaxID=1977087 RepID=A0A4Q6DEY5_9PROT
----------------------------------------------------------------------------------------------------
----------------------------------------------------------------------------------------------------
----------------------------------------------------------------------------------------------------
----------------------------------------------------------------------------------------------------
----------------------------------------------------------------------------------------------------
----------------------------------------------------------------------------------------------------
----------------------------------------------------------------------------------------------------
----------------------------------------------------------------------------------------------------
----------------------------------------------------------------------------------------------------
----------------------------------------------------------------------------------------------------
----------------------------------------------------------------------------------------------------
----------------------------------------------------------------------------------------------------
----------------------------------------------------------------------------------------------------
--------------------------------------T-----------------V-----------------E-----G---R---------R-----
L-F---D----IG---P----S-E---T---A----TA-AQ---R----A-------T-----------R------------------------------
I---N-----R-----R---LQ----N-------------L---------------I--D-------------------G--------------------
-E----------E---D-----LP-----------A----FS-P---D---N-------V----------------------------------------
----------------------------------------------------------------------------------------------------
--------------------------------------------------------------------
>UniRef100_A0A6 Kinase-like protein n=1 Tax=Byssothecium circinans TaxID=147558 RepID=A0A6A5UAX9_9PLEO
----------------------------------------------------------------------------------------------------
----------------------------------------------------------------------------------------------------
----------------------------------------------------------------------------------------------------
----------------------------------------------------------------------------------------------------
----------------------------------------------------------------------------------------------------
----------------------------------------------------------------------------------------------------
----------------------------------------------------------------------------------------------------
----------------------------------------------------------------------------------------------------
----------------------------------------------------------------------------------------------------
-------------------------------------------------------W-----------------L--------------------------
------------------A----------------------S---------T--ED-----------------D--R----L------------A-----
-------T------------I---------------------------------------Q-----------------A---------------------
-----------------------------------G-------I--------------H----------------N------------------------
--P----------------D------------------P-----------------R-----------------L-----L---D---------R-----
N-F---V----LG---G----N-P---Q---V----SE-AL---R----R-------Q-----------R------------------------------
S---N-----A-----V---RT----R-------------L---------------I--D-------------------Y--------------------
-I----------I---G-----CR-----------V----EY-P--------------------------------------------------------
----------------------------------------------------------------------------------------------------
--------------------------------------------------------------------
>UniRef100_U6N4 Bifunctional dihydrofolate reductase-thymidylate synthase n=1 Tax=Eimeria necatrix TaxID=51315 RepID=U6N4U2_9EIME
----------------------------------------------------------------------------------------------------
----------------------------------------------------------------------------------------------------
----------------------------------------------------------------------------------------------------
----------------------------------------------------------------------------------------------------
----------------------------------------------------------------------------------------------------
----------------------------------------------------------------------------------------------------
----------------------------------------------------------------------------------------------------
----------------------------------------------------------------------------------------------------
----------------------------------------------------------------------------------------------------
----------------------------------------------------------------------------------------------------
-----------------------------------------P---------S--LP-----------------A--A----L------------L-----
-------L------------L---------------------------------------E-----------------Q---------------------
-----------------------------------Q-------F--------------L-----------------------------------------
--------------------------------------------------------D-----------------V-----L---N---------E-----
V-F---I----IG---G----A-N---L---Y----AS-GL---A----L-------G-----------I------------------------------
V---S-----T-----L---YI----T-------------R---------------V--A-------------------V--------------------
-E----------F---A-----AD-----------V----FF-P---Q----------------------------------------------------
----------------------------------------------------------------------------------------------------
--------------------------------------------------------------------
>UniRef100_A0A0 Uncultured bacterium genome assembly Metasoil_fosmids_resub n=1 Tax=uncultured bacterium TaxID=77133 RepID=A0A090KNY0_9BACT
----------------------------------------------------------------------------------------------------
----------------------------------------------------------------------------------------------------
----------------------------------------------------------------------------------------------------
----------------------------------------------------------------------------------------------------
----------------------------------------------------------------------------------------------------
----------------------------------------------------------------------------------------------------
----------------------------------------------------------------------------------------------------
----------------------------------------------------------------------------------------------------
----------------------------------------------------------------------------------------------------
----------------------------------------------------------------------------------------------------
----------------------------------------------------------------------------------------------------
----------------------------------------------------------------------------------------------------
----------------------------------------------------------------------------------------------------
----------------------------------------------------------------------------------------------------
---------------------------------------------------------------------E------------------------------
L---I-----E-----I---IL----T-------------R---------------I--S-------------------D--------------------
-E----------Y---E-----TD-----------L----PL-N---I---D-------Y--L----------Y----------------E--------Q
--------T---------------------------V---A-------Y-F------QS---R--SLAV----Y----W-EK--V----G-------E--
---K--V--EQ-G--------K------W-----K----E----A-----------------------
>UniRef100_UPI0 hypothetical protein n=1 Tax=Micrococcus luteus TaxID=1270 RepID=UPI0020037408
----------------------------------------------------------------------------------------------------
----------------------------------------------------------------------------------------------------
----------------------------------------------------------------------------------------------------
----------------------------------------------------------------------------------------------------
----------------------------------------------------------------------------------------------------
---------------------------FP---E--L---K------------S----H----F----R---R-----F-AN-------------------
------QQ---S--------AT--F--S---R----Q-------------E---------------------L---------------------------
---L------------------------D-----------------------------------------------------L--------------M--
-----------------------------------------------------E--------------------------------------G-------
-------------------------------------L-----------------Q--------------------------------------------
-----------------------------------------P---------S--GD-----------------E--L----L------------E-----
-------R------------L---------------------------------------H-----------------E---------------------
----------------------------------------------------------------------------------------------------
```
