## Supplementary file 6 for "Predicting antifolate resistance in the unculturable fungal pathogen *Pneumocystis jirovecii*" (part 3 of 3)

```
----------------------------------------------------------------------------------------------------
----------------------------------------------------------------------------------------------------
----------------------------------------------------------------------------------------------------
----------------------------------------------------------------------------------------------------
----------------------------------------------------------------------------------------------------
--------------------------------------------------------------------
>UniRef100_A0A9 Uncharacterized protein n=1 Tax=Candidatus Eisenbacteria bacterium TaxID=2212470 RepID=A0A933W414_9BACT
----------------------------------------------------------------------------------------------------
----------------------------------------------------------------------------------------------------
----------------------------------------------------------------------------------------------------
----------------------------------------------------------------------------------------------------
----------------------------------------------------------------------------------------------------
----------------------------------------------------------------------------------------------------
----------------------------------------------------------------------------------------------------
----------------------------------------------------------------------------------------------------
----------------------------------------------------------------------------------------------------
----------------------------------------------------------------------------------------------------
----------------------------------------------------------------------------------------------------
----------------------------------------------------------------------------------------------------
----------------------------------------------------------------------------------------------------
----------------------------------------------------------------------------------------------------
----------------------------------------------------------------------------------------------------
----------------------------------------------------------------------------------------------------
----------------------------------------SL-S---A---D-------P--R----------S----------------L--------Q
--------G---------------------------C---L-------P-A------AP---I--DHSA----L----D-DW--L----T-------R--
--------------------------------------------------------------------
>UniRef100_J5GX dihydrofolate reductase n=1 Tax=Peptostreptococcaceae bacterium AS15 TaxID=936556 RepID=J5GXZ4_9FIRM
----------------------------------------------------------------------------------------------------
----------------------------------------------------------------------------------------------------
----------------------------------------------------------------------------------------------------
----------------------------------------------------------------------------------------------------
----------------------------------------------------------------------------------------------------
----------------------------------------------------------------------------------------------------
----------------------------------------------------------------------------------------------------
----------------------------------------------------------------------------------------------------
----------------------------------------------------------------------------------------------------
----------------------------------------------------------------------------------------------------
----------------------------------------------------------------------------------------------------
----------------------------------------------------------------------------------------------------
----------------------------------------------------------------------------------------------------
--M----------------T------------------K-----------------I-----------------Q-----P---K---------E-----
I-F---I----IG---G----E-S---I---Y----EQ-SI---D----I--------------------------------------------------
A---D-----R-----I---YV----T-------------K---------------I--N-------------------Y--------------------
-D----------Y---Y-----GD-----------K----YF-P---Y----------------------------------------------------
----------------------------------------------------------------------------------------------------
--------------------------------------------------------------------
>UniRef100_A0A9 Glycogen-binding domain-containing protein n=1 Tax=Verrucomicrobia bacterium TaxID=2026799 RepID=A0A948B6X2_9BACT
----------------------------------------------------------------------------------------------------
----------------------------------------------------------------------D---I---R-------L---IN-SP-----
-----T---------W----------------G------------------L-------------------------------------L----------
------------------------------------------V-------------------------V-------------K-----------------
-------------------------K-------------------------------------D---------------G-------I------------
----YK-VT-LPDQ--------KT---WP---S--Y---P------------P----G----P----Q---D-----L----------------------
----------------------------------------------------------------------------------------------------
----------------------------------------------------------------------------------------------------
----------------------------------------------------------------------------------------------------
----------------------------------------------------------------------------------------------------
----------------------------------------------------------------------------------------------------
----------------------------------------------------------------------------------------------------
----------------------------------------------------------------------------------------------------
----------------------------------------------------------------------------------------------------
----------------------------------------------------------------------------------------------------
----------------------------------------------------------------------------------------------------
----------------------------------------------------------------------------------------------------
----------------------------------------------------------------------------------------------------
--------------------------------------------------------------------
>UniRef100_A0A1 Uncharacterized protein n=1 Tax=Bradyrhizobium sp. LMTR 3 TaxID=189873 RepID=A0A1B9YYJ6_9BRAD
----------------------------------------------------------------------------------------------------
--------------------------------------------------------------------------L---S-------F---LV-RF-----
-----T---------A----------------G------------------V-------------------------------------M----------
------------------------------------------V-------------------------F-------------H-----------------
-------------------------S-------------------------------------A---------------G-------A------------
----IG-AL-LVGI---------------------A---P------------A----A----M----M---L-----L-LG-------------------
------QI---T--------FA--I--A---R----S-------------F---------------------V---------------------------
---L------------------------R-----------------------------------------------------V--------------A--
-----------------------------------------------------I--------------------------------------A-------
-------------------------------------A-----------------V-----------------F--------------------------
------------------A----------------------I---------S---------------------A--A----V------------A-----
-------L------------L---------------------------------------C-----------------D---------------------
-----------------------------------I-------S--------------------------------------------------------
----------------------------------------------------------------------------------------------------
----------------------------------------------------------------------------------------------------
----------------------------------------------------------------------------------------------------
----------------------------------------------------------------------------------------------------
----------------------------------------------------------------------------------------------------
--------------------------------------------------------------------
>UniRef100_UPI0 hypothetical protein n=1 Tax=Treponema denticola TaxID=158 RepID=UPI0011CA2DF2
----------------------------------------------------------------------------------------------------
----------------------------------------------------------------------------------------------------
----------------------------------------------------------------------------------------------------
----------------------------------------------------------------------------------------------------
----------------------------------------------------------------------------------------------------
----------------------------------------------------------------------------------------------------
----------------------------------------------------------------------------------------------------
----------------------------------------------------------------------------------------------------
----------------------------------------------------------------------------------------------------
----------------------------------------------------------------------------------------------------
----------------------------------------------------------------------------------------------------
----------------------------------------------------------------------------------------------------
----------------------------------------------------------------------------------------------------
----------------------------------------------------------------------------------------------------
----------------------------------------------------------------------------------------------------
----------------------------------------------------------------------------------------------------
----------------------------------------LI-P---I---T-------F--R----------G----------------T--------F
--------G---------------------------T---P-------D-M------RS---S--HRAV----R----E-TR--T----G-------R--
---Y--F--PL-G--------K------P-----T----A----QN---------L-LTDFESASRD-
>UniRef100_A0A1 Uncharacterized protein n=1 Tax=Tritrichomonas foetus TaxID=1144522 RepID=A0A1J4L283_9EUKA
-----------------------------------------------------------------------------D-------------M---T----
V---P--W---E------L-------K-------------------------------------R-----G---D---R-------F---YI-RV-----
-----T---------Gr---------------G------------------L-------------------------------------T----------
------------------------------------------V-------------------------Sf------------S-----------------
-------------------------S-------------------------------------S---------------R-------G------------
----MN-IV-VTGQ--------SD----------------------------------------------------------------------------
----------------------------------------------------------------------------------------------------
----------------------------------------------------------------------------------------------------
----------------------------------------------------------------------------------------------------
----------------------------------------------------------------------------------------------------
----------------------------------------------------------------------------------------------------
----------------------------------------------------------------------------------------------------
----------------------------------------------------------------------------------------------------
----------------------------------------------------------------------------------------------------
----------------------------------------------------------------------------------------------------
----------------------------------------------------------------------------------------------------
----------------------------------------------------------------------------------------------------
----------------------------------------------------------------------------------------------------
--------------------------------------------------------------------
>UniRef100_A0A4 FAD/NAD(P)-binding domain-containing protein n=1 Tax=Candidatus Woesearchaeota archaeon TaxID=2026803 RepID=A0A419FVA4_9ARCH
----------------------------------------------------------------------------------------------------
----------------------------------------------------------------------------------------------------
----------------------------------------------------------------------------------------------------
----------------------------------------------------------------------------------------------------
----------------------------------------------------------------------------------------------------
----------------------------------------------------------------------------------------------------
----------------------------------------------------------------------------------------------------
----------------------------------------------------------------------------------------------------
----------------------------------------------------------------------------------------------------
----------------------------------------------------------------------------------------------------
----------------------------------------------------------------------------------------------------
----------------------------------------------------------------------------------------------------
----------------------------------------------------------------------------------------------------
--------------------------------------------------------------------------------A---K---------R-----
V-L---I----VG---G----GfA---G---L----SA-AC---R----L-------R-----------R------------------------------
Y---A-----R-----G---AE----I-------------I---------------L--I-------------------D--------------------
-P----------Q---D-----CF-----------T----FF-P---A---I-------Y--R----------L----------------A--------A
--------G---------------------------E---L-------P---------------------------------------------------
--------------------------------------------------------------------
>UniRef100_A0A0 Radical SAM core domain-containing protein n=2 Tax=Vibrio navarrensis TaxID=29495 RepID=A0A099LYD2_9VIBR
----------------------------------------------------------------------------------------------------
----------------------------------------------------------------------------------------------------
----------------------------------------------------------------------------------------------------
----------------------------------------------------------------------------------------------------
----------------------------------------------------------------------------------------------------
----------------------------------------------------------------------------------------------------
----------------------------------------------------------------------------------------------------
----------------------------D-----------------------------------------------------L--------------N--
-----------------------------------------------------S--------------------------------------G-------
-------------------------------------N-----------------I-----------------K--------------------------
------------------H----------------------P---------K--YE-----------------E--V----I------------F-----
-------F------------V---------------------------------------K-----------------K---------------------
-----------------------------------I-------I--------------E----------------H------------------------
--S----------------S------------------K-----------------K-----------------R-----F---N---------P-----
Y-F---E----FG---G----G-E---V---S--------------------------------------------------------------------
----------------------------------------------------------------------------------------------------
----------------------------------------------------------------------------------------------------
----------------------------------------------------------------------------------------------------
--------------------------------------------------------------------
>UniRef100_A0A4 Uncharacterized protein n=1 Tax=Sphingobacteriales bacterium TaxID=2044944 RepID=A0A4Q3BZF3_9SPHI
----------------------------------------------------------------------------------------------------
----------------------------------------------------------------------------------------------------
----------------------------------------------------------------------------------------------------
----------------------------------------------------------------------------------------------------
----------------------------------------------------------------------------------------------------
----------------------------------------------------------------------------------------------------
----------------------------------------------------------------------------------------------------
----------------------------------------------------------------------------------------------------
----------------------------------------------------------------------------------------------------
----------------------------------------------------------------------------------------------------
----------------------------------------------------------------------------------------------------
----------------------------------------------------------------------------------------------------
----------------------------------------------------------------------------------------------------
----------------------------------------------------------------------------------------------------
----------------------------------------------------------------------------------------------------
----------P-----Y---IA----I-------------K---------------I--H-------------------N--------------------
-Q----------R---D-----FD-----------F----SF-P---I---N-------V--Y----------D----------------V--------V
--------D---------------------------P---I-------D-I------EY---L--KHNL----F----I-AI--L----E-------K--
---T--L--PS-G--------K----------------------------------------------
>UniRef100_A0A4 Uncharacterized protein n=1 Tax=Streptomyces violaceusniger TaxID=68280 RepID=A0A4D4KZB9_STRVO
----------------------------------------------------------------------------------------------------
----------------------------------------------------------------------------------------------------
----------------------------------------------------------------------------------------------------
----------------------------------------------------------------------------------------------------
----------------------------------------------------------------------------------------------------
----------------------------------------------------------------------------------------------------
------------------------I--T---R----R-------------T---------------------V---------------------------
---L------------------------T-----------------------------------------------------V--------------T--
-----------------------------------------------------A--------------------------------------G-------
-------------------------------------A-----------------V-----------------T--------------------------
------------------A----------------------P---------A--VS-----------------T--A----N------------A-----
-------A------------A---------------------------------------A-----------------D---------------------
-----------------------------------T-------Taa------------T----------------S------------------------
--E----------------R------------------T-----------------R-----------------Y-----P---L---------V-----
V-T---L----YG---G----G-E---V---A----DN-NM---T----Q-------P-----------T------------------------------
S---N-----R-----I---AV----T-------------F---------------A--K-------------------L--------------------
-E--------------------------------------------------------------------------------------------------
----------------------------------------------------------------------------------------------------
--------------------------------------------------------------------
>UniRef100_UPI0 radical SAM protein n=1 Tax=Photobacterium phosphoreum TaxID=659 RepID=UPI000A94926F
----------------------------------------------------------------------------------------------------
----------------------------------------------------------------------------------------------------
----------------------------------------------------------------------------------------------------
----------------------------------------------------------------------------------------------------
----------------------------------------------------------------------------------------------------
----------------------------------------------------------------------------------------------------
----------------------------------------------------------------------------------------------------
----------------------------D-----------------------------------------------------L--------------Y--
-----------------------------------------------------N--------------------------------------G-------
-------------------------------------S-----------------I-----------------R--------------------------
------------------A----------------------P---------S--FE-----------------V--V----K------------Q-----
-------F------------I---------------------------------------D-----------------N---------------------
-----------------------------------I-------F--------------S----------------H------------------------
--S----------------I------------------K-----------------H-----------------K-----K---K---------P-----
Y-F---E----FG---G----G-E---V---T--------------------------------------------------------------------
----------------------------------------------------------------------------------------------------
----------------------------------------------------------------------------------------------------
----------------------------------------------------------------------------------------------------
--------------------------------------------------------------------
>UniRef100_A0A3 YcxB-like protein domain-containing protein n=1 Tax=Oscillibacter sp. TaxID=1945593 RepID=A0A3D1X6R0_9FIRM
----------------------------------------------------------------------------------------------------
----------------------------------------------------------------------------------------------------
----------------------------------------------------------------------------------------------------
----------------------------------------------------------------------------------------------------
----------------------------------------------------------------------------------------------------
----------------------------------------------------------------------------------------------------
----------------------------------------------------------------------------------------------------
----------------------------------------------------------------------------------------------------
----------------------------------------------------------------------------------------------------
----------------------------------------------------------------------------------------------------
----------------------------------------------------------------------------------------------------
----------------------------------------------------------------------------------------------------
----------------------------------------------------------------------------------------------------
----------------------------------------------------------------------------------------------------
----------------------------------------------------------------------------------------------------
--------------------------------------------------------P--H-------------------N--------------------
-T----------L---G-----CD-----------Y----DV-T---I---D-------A--H----------R----------------I--------R
--------I---------------------------C---I-------P-S------RK---G--DSSF----L----I---------------------
--------------------------------------------------------------------
>UniRef100_A0A2 Uncharacterized protein n=1 Tax=Xanthomonas arboricola pv. arracaciae TaxID=487851 RepID=A0A2S6ZKL4_9XANT
----------------------------------------------------------------------------------------------------
----------------------------------------------------------------------------------------------------
----------------------------------------------------------------------------------------------------
----------------------------------------------------------------------------------------------------
----------------------------------------------------------------------------------------------------
----------------------------------------------------------------------------------------------------
----------------------------------------------------------------------------------------------------
----------------------------------------------------------------------------------------------------
----------------------------------------------------------------------------------------------------
----------------------------------------------------------------------------------------------------
----------------------------------------------------------------------------------------------------
----------------------------------------------------------------------------------------------------
----------------------------------------------------------------------------------------------------
----------------------------------------------------------------------------------------------------
----------------------------------------------------------------------------------------------------
----------------------------------------------------------------------------------------------------
-----------------------------------K----TF-E---I---D-------T--R----------I----------------T--------R
--------P---------------------------C---L-------Q-A------PK---P--DISI----L----E-AL--F----S-------N--
---E--E--GR-L--------H------I-----N----E----HR---------Q-L----------
>UniRef100_A0A4 Prepilin-type N-terminal cleavage/methylation domain-containing protein n=2 Tax=Gammaproteobacteria TaxID=1236 RepID=A0A496UZM2_9GAMM
----------------------------------------------------------------------------------------------------
----------------------------------------------------------------------------------------------------
----------------------------------------------------------------------------------------------------
----------------------------------------------------------------------------------------------------
----------------------------------------------------------------------------------------------------
----------------------------------------------------------------------------------------------------
----------------------------------------------------------------------------------------------------
----------------------------------------------------------------------------------------------------
----------------------------------------------------------------------------------------------------
----------------------------------------------------------------------------------------------------
----------------------------------------------------------------------------------------------------
----------------------------------------------------------------------------------------------------
----------------------------------------------------------------------------------------------------
--------------------------------------------------------F-----------------S-----I---D---------S-----
Q-F---V----CG---N----A-Q---M---C----RA-IF---E----Yv------S-----------P------------------------------
T---N-----W-----K---IA----S--------------------------------A-------------------S--------------------
-E----------V---K-----CD-----------V----EP-P---G---G-------V--F----------G----------------S--------L
--------P---------------------------G---K-------Y-W------FK---Q-------------------------------------
--------------------------------------------------------------------
>UniRef100_A0A1 C2H2-type domain-containing protein n=1 Tax=Macrostomum lignano TaxID=282301 RepID=A0A1I8IVW2_9PLAT
----------------------------------------------------------------------------------------------------
----------------------------------------------------------------------------------------------------
----------------------------------------------------------------------------------------------------
----------------------------------------------------------------------------------------------------
----------------------------------------------------------------------------------------------------
----------------------------------------------------------------------------------------------------
----------------------------------------------------------------------------------------------------
----------------------------------------------------------------------------------------------------
----------------------------------------------------------------------------------------------------
----------------------------------------------------------------------------------------------------
----------------------------------------------------------------------------------------------------
----------------------------------------------------------------------------------------------------
----------------------------------------------------------------------------------------------------
--------------------------------------------------------------------------Q-----L---D---------K-----
V-Y---C----CGfkdG----Q-E---C---C----TF-WD---D----F-------S-----------R------------------------------
L---S-----S-----V---VV----G-------------V---------------A--L-------------------A--------------------
-G----------I---S-----CS-----------V----FA-A---W---L-------F--R----------W----------------S--------R
--------R---------------------------Q---L-------S-W------RS---G--AGS--------------------------------
--------------------------------------------------------------------
>UniRef100_W5WF Ketoreductase (KR) domain-containing protein n=1 Tax=Kutzneria albida DSM 43870 TaxID=1449976 RepID=W5WF61_9PSEU
----------------------------------------------------------------------------------------------------
----------------------------------------------------------------------------------------------------
--------------------------------P------------------L-------------------------------------R----------
------------------------------------------A-------------------------D-------------P-----------------
-------------------------S-------------------------------------T---------------T-------Q------------
----PG-VV-LHGR---------A---WT---S--A---P------------A----F----P----D---P-----V-AP-------------------
------RP---C--------VV--L--A---R--------------------------------------------------------------------
----------------------------------------------------------------------------------------------------
----------------------------------------------------------------------------------------------------
----------------------------------------------------------------------------------------------------
----------------------------------------------------------------------------------------------------
----------------------------------------------------------------------------------------------------
----------------------------------------------------------------------------------------------------
----------------------------------------------------------------------------------------------------
----------------------------------------------------------------------------------------------------
----------------------------------------------------------------------------------------------------
----------------------------------------------------------------------------------------------------
----------------------------------------------------------------------------------------------------
--------------------------------------------------------------------
>UniRef100_A0A1 Histidine kinase n=1 Tax=Thiothrix lacustris TaxID=525917 RepID=A0A1Y1QIC3_9GAMM
----------------------------------------------------------------------------------------------------
----------------------------------------------------------------------------------------------------
----------------------------------------------------------------------------------------------------
----------------------------------------------------------------------------------------------------
----------------------------------------------------------------------------------------------------
----------------------------------------------------------------------------------------------------
----------------------------------------------------------------------------------------------------
----------------------------------------------------------------------------------------------------
----------------------------------------------------------------------------------------------------
-------------------------------------K-----------------H-----------------H--------------------------
------------------F----------------------R---------S--SE-----------------R--R----V------------S-----
-------L------------V---------------------------------------T-----------------Q---------------------
-----------------------------------I-------Q--------------Q----------------D------------------------
--N----------------Gqywldfqvrdngggip--S-----------------Y-----------------Q-----L---N---------R-----
L-F---Q----AG---I------S---F---A----QE-AE---Q----Q-------H-----------G------------------------------
I---G-----L-----W---LA----R-------------T---------------I--A-------------------N--------------------
-R----------V---D-----GD-----------I----LL-S---S---N-------F--R----------G----------------L--------G
--------C---------------------------C---F-------T-L------R------------------------------------------
--------------------------------------------------------------------
>UniRef100_A0A3 Glycosyltransferase subfamily 4-like N-terminal domain-containing protein (Fragment) n=1 Tax=marine metagenome TaxID=408172 RepID=A0A382VUI3_9ZZZ
----------------------------------------------------------------------------------------------------
------------------L-------R-------------------------------------R-----A---L---A-------F---GQ-FV-----
-----L---------R----------------H------------------L-------------------------------------E----------
------------------------------------------E---------------------------------------------------------
-------------------------------------------------------------------------------A-------D------------
----YE-IV-H-FR--------SI---WE---G--Y---P------------L----L----S----H---G-----A-AR-------------------
------PF---K--------LL--Y--E---V----N-------------G---------------------Lps-------------------------
---I------------------------E-----------------------------------------------------L-----------------
----------------------------------------------------------------------------------------------------
-------------------------------------K-----------------Y-----------------H--------------------------
------------------Y----------------------P---------A--LE-----------------G--S----K------------C-----
-------L------------M---------------------------------------S-----------------K---------------------
-----------------------------------L-------R--------------R----------------Q------------------------
--E----------------Q------------------A-----------------C-----------------L-----Q---A---------A-----
D-W---I----IC---P----S-Q---V---T----AD-YL---Q----S-------L-----------G------------------------------
V---P-----R-----D---KI----T-------------V---------------I--P-------------------N--------------------
-G----------A---D-----TS-----------L----YH-P---G---Q-------E--M----------P----------------P--------P
--------D---------------------------A---A-------P-Y------RL---L--YTGT----M----Q-AW--Q----G-------L--
---D--V-------------------------------------------------------------
>UniRef100_A0A4 Calcineurin-like phosphoesterase domain-containing protein n=1 Tax=Corynebacterium xerosis TaxID=1725 RepID=A0A494RSV6_9CORY
----------------------------------------------------------------------------------------------------
----------------------------------------------------------------------------------------------------
----------------------------------------------------------------------------------------------------
----------------------------------------------------------------------------------------------------
-------------------------------------------------------------------------------G-------H------------
----ES-IL-GFGR--------ER---WA---S--I---G------------E----H----D----R---D-----L-VD-------------------
------NW---N--------DVv-G--A---G----D-------------E---------------------V---------------------------
---W------------------------H-----------------------------------------------------L--------------G--
-----------------------------------------------------D--------------------------------------V-------
-------------------------------------A-----------------W-----------------G--------------------------
------------------F----------------------D---------R--LI-----------------E--V----L------------P-----
-------T------------L-------------------------------------------------------------------------------
----------------------------------------------------------------------------------------------------
----------------------------------------------------------------------------------------------------
----------------------------------------------------------------------------------------------------
----------------------------------------------------------------------------------------------------
----------------------------------------------------------------------------------------------------
----------------------------------------------------------------------------------------------------
--------------------------------------------------------------------
>UniRef100_A0A1 Oxidoreductase n=1 Tax=Methyloceanibacter marginalis TaxID=1774971 RepID=A0A1E3WE18_9HYPH
----------------------------------------------------------------------------------------------------
----------------------------------------------------------------------------------------------------
----------------------------------------------------------------------------------------------------
----------------------------------------------------------------------------------R-----------------
-------------------------G-------------------------------------E---------------G-------D------------
----PV-IL-LHGI--------PT---WS---F--L---Y------------N----E----M----M---P-----R-FP-------------------
------EQ---Y--------RV--I--A---P----D-----------------------------------L---------------------------
----------------------------------------------------------------------------------L--------------G--
-----------------------------------------------------Y--------------------------------------G-------
-------------------------------------Y-----------------S-----------------D--------------------------
------------------Q----------------------Rdqfdr----S--LH-----------------A--Q----A------------N-----
-------M------------V---------------------------------------I-----------------R---------------------
-----------------------------------L-------M--------------D----------------E------------------------
--L-----------------------------------------------------------------------G-----I---E---------Q-----
A-T---LvahdIG---G----G-V---G---L----NL-AL---N----K-------Pe----------R------------------------------
V---S-----K-----L-----------------------V---------------L--S-------------------N--------------------
-I----------V---A-----YD----------------SW-P---I---D-------A--M----------L----------------K--------L
--------G---------------------------H---P-------S-R------RN---D--SLEE----L----E-SF--L----T-------S--
---A--L--KD-G--------F------I-----Q----Q----DQ---------L-TDAF-------
>UniRef100_A0A1 Aldehyde dehydrogenase domain-containing protein n=1 Tax=Silvanigrella aquatica TaxID=1915309 RepID=A0A1L4CZY3_9PROT
----------------------------------------------------------------------------------------------------
----------------------------------------------------------------------------------------------------
----------------------------------------------------------------------------------------------------
----------------------------------------------------------------------------------------------------
----------------------------------------------------------------------------------------------------
----------------------------------------------------------------------------------------------------
----------------------------------------------------------------------------------------------------
----------------------------------------------------------------------------------------------------
----------------------------------------------------------------------------------------------------
----------------------------------------------------------------------------------------------------
----------------------------------------------------------------------------------------------------
--------------------L---------------------------------------E-----------------Q---------------------
-----------------------------------I-------R--------------R----------------D------------------------
--T----------------S------------------T-----------------Q-----------------Q-----N---A---------R-----
L-V---L----CG---G----G-K---N---A----AY-VT---E----S-------A-----------N------------------------------
I---N-----K-----A---IS----K-------------I---------------I--Y-------------------G--------------------
----------------------------------------------------------------------------------------------------
----------------------------------------------------------------------------------------------------
--------------------------------------------------------------------
>UniRef100_A0A2 Prevent-host-death family protein n=1 Tax=Jatrophihabitans sp. GAS493 TaxID=1907575 RepID=A0A286ERZ4_9ACTN
----------------------------------------------------------------------------------------------------
----------------------------------------------------------------------------------------------------
----------------------------------------------------------------------------------------------------
----------------------------------------------------------------------------------------------------
----------------------------------------------------------------------------------------------------
----------------------------------------------------------------------------------------------------
----------------------------------------------------------------------------------------------------
----------------------------------------------------------------------------------------------------
----------------------------------------------------------------------------------------------------
-------------------------------------------------------T-----------------H--------------------------
------------------F----------------------D---------T--ID-----------------E--A----T------------A-----
-------H------------F---------------------------------------A-----------------E---------------------
-----------------------------------I-------F--------------D----------------A------------------------
--A----------------A------------------Q---------------------------------------------G---------R-----
A-V---T----IG---T----G-Y---G---R----AA-VV---D----A-------G-----------R------------------------------
L---R-----R-----L---LA----T-------------T---------------L-------------------------------------------
----------------------------------------------------------------------------------------------------
----------------------------------------------------------------------------------------------------
--------------------------------------------------------------------
>UniRef100_UPI0 neuropeptide Y receptor type 2-like n=1 Tax=Pundamilia nyererei TaxID=303518 RepID=UPI0006AB5D05
----------------------------------------------------------------------------------------------------
----E--W---K------F-------G-------------------------------------S-----T---L---C-------F---LL-PY-----
-----A---------Q----------------G------------------L-------------------------------------T----------
------------------------------------------V-------------------------H-------------V-----------------
-------------------------S-------------------------------------T---------------V-------T------------
----LN-VI-ALDR--------HR---WV---T--L---K------------E----H------------------------------------------
----------------------------------------------------------------------------------------------------
----------------------------------------------------------------------------------------------------
----------------------------------------------------------------------------------------------------
----------------------------------------------------------------------------------------------------
----------------------------------------------------------------------------------------------------
----------------------------------------------------------------------------------------------------
----------------------------------------------------------------------------------------------------
----------------------------------------------------------------------------------------------------
----------------------------------------------------------------------------------------------------
----------------------------------------------------------------------------------------------------
----------------------------------------------------------------------------------------------------
----------------------------------------------------------------------------------------------------
--------------------------------------------------------------------
>UniRef100_A0A0 Crescentin coiled-coil domain-containing protein n=1 Tax=Microvirga sp. BSC39 TaxID=1549810 RepID=A0A086ME61_9HYPH
----------------------------------------------------------------------------------------------------
----------------------------------------------------------------------------------------------------
----------------------------------------------------------------------------------------------------
----------------------------------------------------------------------------------------------------
----------------------------------------------------------------------------------------------------
----------------------------------------------------------------------------------------------------
-------------------------------R----R-------------E---------------------L---------------------------
---G------------------------D-----------------------------------------------------L-----------------
--------------------------------------------------------------------------------------------G-------
-------------------------------------S-----------------V-----------------H--------------------------
------------------A----------------------R---------T--VD-----------------D--L----N------------A-----
-------A------------V---------------------------------------S-----------------Q---------------------
-----------------------------------L-------R--------------K----------------A------------------------
--E----------------S------------------K-----------------I-----------------R-----E---Q---------D-----
S-F---I---------------------------------------------------------------------------------------------
----------------------------------------------------------------------------------------------------
----------------------------------------------------------------------------------------------------
----------------------------------------------------------------------------------------------------
--------------------------------------------------------------------
>UniRef100_UPI0 plasma kallikrein-like n=1 Tax=Ceratosolen solmsi marchali TaxID=326594 RepID=UPI0005CE41DB
----------------------------------------------------------------------------------------------------
----------------------------------------------------------------------------------------------------
----------------------------------------------------------------------------------------------------
----------------------------------------------------------------------------------------------------
----------------------------------------------------------------------------------------------------
----------------------------------------------------------------------------------------------------
----------------------------------------------------------------------------------------------------
----------------------------------------------------------------------------------------------------
----------------------------------------------------------------------------------------------------
----------------------------------------------------------------------------------------------------
----------------------------------------------------------------------------------------------------
----------------------------------------------------------------------------------------------------
----------------------------------------------------------------------------------------------------
------------------------------------------------------------------------------------S---------S-----
V-V---I----AG---W----G-Q---T---T----EN-YQ---F----Q-------Q-----------N------------------------------
Y---L-----Q-----K---IY----T-------------H---------------I--A-------------------N--------------------
-L----------E---D-----CQ-----------E----YS-P---V---L-------F--Y----------D----------------T--------Q
--------I---------------------------C---I-------L---------------------------------------------------
--------------------------------------------------------------------
>UniRef100_A0A1 Antitoxin n=1 Tax=Caryophanon latum TaxID=33977 RepID=A0A1C0YZP1_9BACL
----------------------------------------------------------------------------------------------------
----------------------------------------------------------------------------------------------------
-----A---------E----------------P------------------L-------------------------------------I----------
------------------------------------------V-------------------------T-------------S-----------------
-------------------------K-------------------------------------D---------------V-------E------------
----DT-VV-VLSK--------RD---YD---N--M---Q------------E----T----L----Y---I-----L-SN-------------------
------NY---N--------ME--K--I---R----R-------------G---------------------D---------------------------
---E------------------------Q-----------------------------------------------------F--------------S--
-----------------------------------------------------K--------------------------------------G-------
-------------------------------------N-----------------F-----------------K--------------------------
------------------T----------------------H---------D--LI-----------------E--------------------------
----------------------------------------------------------------------------------------------------
----------------------------------------------------------------------------------------------------
----------------------------------------------------------------------------------------------------
----------------------------------------------------------------------------------------------------
----------------------------------------------------------------------------------------------------
----------------------------------------------------------------------------------------------------
----------------------------------------------------------------------------------------------------
--------------------------------------------------------------------
>UniRef100_A0A0 Nucleotide-diphospho-sugar transferase domain-containing protein n=1 Tax=Chromera velia CCMP2878 TaxID=1169474 RepID=A0A0G4HH45_9ALVE
----------------------------------------------------------------------------------------------------
----------------------------------------------------------------------------------------------------
----------------------------------------------------------------------------------------------------
----------------------------------------------------------------------------------------------------
----------------------------------------------------------------------------------------------------
----------------------------------------------------------------------------------------------------
----------------------------------------------------------------------------------------------------
----------------------------------------------------------------------------------------------------
----------------------------------------------------------------------------------------------------
----------------------------------------------------------------------------------------------------
----------------------------------------------------------------------------------------------------
----------------------------------------------------------------------------------------------------
----------------------------------------------------------------------------------------------------
----------------------------------------------------------------------------------------------------
----------------------------------------------------------------------------------------------------
-----------------------------------------------------------E-------------------N--------------------
-E----------P---D-----PH-----------I----VF-P---L---D-------Y--F----------G----------------P--------Q
--------S---------------------------S---V-------P-F------RP---Q--PLA--------------------------------
--------------------------------------------------------------------
>UniRef100_A0A8 Uncharacterized protein n=1 Tax=Panicum virgatum TaxID=38727 RepID=A0A8T0VST5_PANVG
----------------------------------------------------------------------------------------------------
----------------------------------------------------------------------------------------------------
----------------------------------------------------------------------------------------------------
----------------------------------------------------------------------------------------------------
----------------------------------------------------------------------------------------------------
---------------------------EE---E--L---P------------Q----H----R----R---P-----H-EH-------------------
------RV---V--------PG--L--P---Q----L-------------E---------------------V---------------------------
---L------------------------R-----------------------------------------------------L--------------P--
-----------------------------------------------------R--------------------------------------D-------
-------------------------------------R-----------------L-----------------H--------------------------
------------------A----------------------R---------T--TA-----------------D--L----L------------R-----
----------------------------------------------------------------------------------------------------
----------------------------------------------------------------------------------------------------
----------------------------------------------------------------------------------------------------
----------------------------------------------------------------------------------------------------
----------------------------------------------------------------------------------------------------
----------------------------------------------------------------------------------------------------
----------------------------------------------------------------------------------------------------
--------------------------------------------------------------------
>UniRef100_A0A0 dihydrofolate reductase n=2 Tax=Gossypium arboreum TaxID=29729 RepID=A0A0B0PU48_GOSAR
---KKSSTDLT---C-S----I-------------P-----------D---------Q--H----IE---P------T-------------Y---K----
E---E--T---R------P-------P-------------------------------------S-----P---A---P-------R---FT-EA-----
-----D---------V------------------------------------------------------------------------------------
----------------------------------------------------------------------------------------------------
----------------------------------------------------------------------------------------------------
---------------------------LS---S--V---V------------R----R----L----G---D-----L-EE-------------------
------KI---E--------ML--Q--S---K----R---------------------------------------------------------------
---F------------------------------------------------------------------------------------------------
--------------------------------------------------------------------------------------------E-------
-------------------------------------M-----------------P-----------------H--------------------------
------------------E----------------------K---------E------------------------------------------E-----
-------L------------L---------------------------------------Na----------------A---------------------
-----------------------------------M-------Y--------------------------------------------------------
--------------------------------------R-----------------V-----------------E-----M---L---------E-----
A-E---L----IA---T----K-K---A---L----HE-AI---I------------------------R------------------------------
Q---D-----E-----L---LA------------------------------------------------------------------------------
-R----------I---D-----SE-----------V----VV-K---P---G------------------------------------------------
----------------------------------------------------------------------------------------------------
--------------------------------------------------------------------
>UniRef100_A0A2 Uncharacterized protein n=1 Tax=Photobacterium kishitanii TaxID=318456 RepID=A0A2T3KLV9_9GAMM
----------------------------------------------------------------------------------------------------
----------------------------------------------------------------------------------------------------
----------------------------------------------------------------------------------------------------
----------------------------------------------------------------------------------------------------
----------------------------------------------------------------------------------------------------
----------------------------------------------------------------------------------------------------
----------------------------------------------------------------------------------------------------
----------------------------------------------------------------------------------------------------
----------------------------------------------------------------------------------------------------
----------------------------------------------------------------------------------------------------
------------------------------------------------------VT-----------------D--N----L------------N-----
--------------------L---------------------------------------Q-----------------K---------------------
-----------------------------------M-------L--------------E----------------A------------------------
--G----------------S------------------K-----------------I-----------------Q-----L---S---------N-----
G-Y---I----IS---G----N-L---R---F----RE-VI---I----H-------S-----------K------------------------------
N---N-----T-----I---IS----N-------------H---------------S--M-------------------N--------------------
-E--------------------------------------------------------------------------------------------------
----------------------------------------------------------------------------------------------------
--------------------------------------------------------------------
>UniRef100_A0A3 Uncharacterized protein n=1 Tax=Blastocatellia bacterium TaxID=2052146 RepID=A0A352FM26_9BACT
--------------V-I----T-------------L-----------L---------D--G----IT---P------Q-------------P---D----
L---P--R---E------A-------R-------------------------------------E-----T---A---K-------L---FE-AL-----
-----L---------R----------------G------------------Q-------------------------------------I----------
------------------------------------------T-------------------------T-------------D-----------------
-------------------------A-------------------------------------S---------------S-------P------------
----LD-YM-VSGA--------QP---YK---W--S---E------------N----H----S----K---P----------------------------
----------------------------------------------------------------------------------------------------
----------------------------------------------------------------------------------------------------
----------------------------------------------------------------------------------------------------
----------------------------------------------------------------------------------------------------
----------------------------------------------------------------------------------------------------
----------------------------------------------------------------------------------------------------
----------------------------------------------------------------------------------------------------
----------------------------------------------------------------------------------------------------
----------------------------------------------------------------------------------------------------
----------------------------------------------------------------------------------------------------
----------------------------------------------------------------------------------------------------
----------------------------------------------------------------------------------------------------
--------------------------------------------------------------------
>UniRef100_UPI0 GFP-LAMA-G97 a GFP enhancer nanobody with cpDHFR insertion n=1 Tax=Lama glama TaxID=9844 RepID=UPI001395C997
-----MISLIA---A-L----A-------------V-----------D---------R--V----IG---M------E-------------N---A----
M---P--W---N------E---------------------------------------------------------------------------------
----------------------------------------------------------------------------------------------------
----------------------------------------------------------------------------------------------------
----------------------------------------------------------------------------------------------------
----------------------------------------------------------------------------------------------------
----------------------------------------------------------------------------------------------------
----------------------------------------------------------------------------------------------------
----------------------------------------------------------------------------------------------------
----------------------------------------------------------------------------------------------------
----------------------------------------------------------------------------------------------------
----------------------------------------------------------------------------------------------------
----------------------------------------------------------------------------------------------------
----------------------------------------------------------------------------------------------------
----------------------------------------------------------------------------------------------------
----------------------------------------------------------------------------------------------------
----------------------------------------------------------------------------------------------------
----------------------------------------------------------------------------------------------------
--------------------------------------------------------------------
>UniRef100_A0A3 MalT-like TPR region domain-containing protein n=1 Tax=Dehalococcoidia bacterium TaxID=2026734 RepID=A0A352UBW3_9CHLR
----------------------------------------------------------------------------------------------------
----------------------------------------------------------------------------------------------------
----------------------------------------------------------------------------------------------------
----------------------------------------------------------------------------------------------------
----------------------------------------------------------------------------------------------------
----------------------------------------------------------------------------------------------------
----------------------------------------------------------------------------------------------------
----------------------------------------------------------------------------------L--------------G--
-----------------------------------------------------G--------------------------------------A-------
-------------------------------------A-----------------A-----------------L--------------------------
------------------L----------------------G---------N--SD-----------------E--A----A------------A-----
-------Y------------L---------------------------------------Q-----------------Q---------------------
-----------------------------------A-------L--------------D----------------I------------------------
--A----------------S------------------S-----------------V-----------------Q-----F---C---------P-----
E-I---A----LA---Q----L-E---L---A----EL-LV---A----H-------H-----------R------------------------------
D---R-----R-----------------------------------------------------------------------------------------
----------------------------------------------------------------------------------------------------
----------------------------------------------------------------------------------------------------
--------------------------------------------------------------------
>UniRef100_A0A0 dihydrofolate reductase n=1 Tax=uncultured bacterium TaxID=77133 RepID=A0A0N9HP50_9BACT
----------------------------------------------------------------------------------------------------
----------------------------------------------------------------------------------------------------
----------------------------------------------------------------------------------------------------
----------------------------------------------------------------------------------------------------
----------------------------------------------------------------------------------------------------
----------------------------------------------------------------------------------------------------
----------------------------------------------------------------------------------------------------
----------------------------------------------------------------------------------------------------
----------------------------------------------------------------------------------------------------
----------------------------------------------------------------------------------------------------
----------------------------------------------------------------------------------------------------
----------------------------------------------------------------------------------------------------
----------------------------------------------------------------------------------------------------
----------------------------------------------------------------------------------------------------
----------------------------------------------------------------------------------------------------
-------------------------------------------------------------------------------G--------------------
-N----------K---I-----YK-----------A----FI-P---Y----------------------------------------------------
----------------------------------------------------------------------------------------------------
--------------------------------------------------------------------
>UniRef100_UPI0 hypothetical protein n=1 Tax=Myroides odoratimimus TaxID=76832 RepID=UPI0011AB2A49
----------------------------------------------------------------------------------------------------
----------------------------------------------------------------------------------------------------
----------------------------------------------------------------------------------------------------
----------------------------------------------------------------------------------------------------
----------------------------------------------------------------------------------------------------
----------------------------------------------------------------------------------------------------
----------------------------------------------------------------------------------------------------
----------------------------------------------------------------------------------------------------
----------------------------------------------------------------------------------------------------
----------------------------------------------------------------------------------------------------
----------------------------------------------------------------------------------------------------
----------------------------------------------------------------------------------------------------
----------------------------------------------------------------------------------------------------
----------------------------------------------------------------------------------------------------
-------------------------------C----KH-LK---K----H-------S-----------E------------------------------
V---Q-----E-----V---YC----T-------------V---------------V--H-------------------L--------------------
-D----------V---V-----CD-----------C----------------------------------------------------------------
----------------------------------------------------------------------------------------------------
--------------------------------------------------------------------
>UniRef100_UPI0 dihydrofolate reductase-like n=1 Tax=Oncorhynchus gorbuscha TaxID=8017 RepID=UPI001EAEECF6
---RKPLGLIA---A-A----C-------------N-----------N---------M--G----IG---Q------N-------------G---Q----
L---P--W---H------L-------P-------------------------------------T-----------------------------------
----------------------------------------------------------------------------------------------------
----------------------------------------------------------------------------------------------------
----------------------------------------------------------------------------------------------------
----------------------------------------------------------------------------------------------------
----------------------------------------------------------------------------------------------------
----------------------------------------------------------------------------------------------------
----------------------------------------------------------------------------------------------------
----------------------------------------------------------------------------------------------------
----------------------------------------------------------------------------------------------------
----------------------------------------------------------------------------------------------------
----------------------------------------------------------------------------------------------------
----------------------------------------------------------------------------------------------------
----------------------------------------------------------------------------------------------------
----------------------------------------------------------------------------------------------------
----------------------------------------------------------------------------------------------------
----------------------------------------------------------------------------------------------------
--------------------------------------------------------------------
>UniRef100_A0A1 Uncharacterized protein n=1 Tax=Bacteroidetes bacterium ADurb.Bin408 TaxID=1852813 RepID=A0A1V5MR77_9BACT
----------------------------------------------------------------------------------------------------
----------------------------------------------------------------------------------------------------
----------------------------------------------------------------------------------------------------
----------------------------------------------------------------------------------------------------
----------------------------------------------------------------------------------------------------
----------------------------------------------------------------------------------------------------
----------------------------------------------------------------------------------------------------
----------------------------------------------------------------------------------------------------
-----------------------------------------------------H--------------------------------------P-------
-------------------------------------L-----------------Q-----------------H--------------------------
------------------A----------------------G---------S--LE--------------------------------------------
-------L------------V-------------------------------------------------------------------------------
----------------------------------------------------------------------------------------------------
-------------------N------------------G-----------------L-----------------A-----E---A---------R-----
A-F---F----AG---K----D-Q---L---S----LA-LS---R----H-------A-----------V------------------------------
F---N-----I-----A---VN----I-------------A---------------I--G-------------------V--------------------
-T----------R---D-----GD-----------R----FF-P---C---L-------De-G----------C----------------Y--------A
--------V---------------------------D---Q-------N-R------RA---E--YRSV-------------------------------
--------------------------------------------------------------------
>UniRef100_A0A3 HTH luxR-type domain-containing protein n=1 Tax=Dehalococcoidia bacterium TaxID=2026734 RepID=A0A3B8VKY0_9CHLR
----------------------------------------------------------------------------------------------------
----------------------------------------------------------------------------------------------------
----------------------------------------------------------------------------------------------------
----------------------------------------------------------------------------------------------------
----------------------------------------------------------------------------------------------------
----------------------------------------------------------------------------------------------------
----------------------------------------------------------------------------------------------------
----------------------------------------------------------------------------------L--------------G--
-----------------------------------------------------G--------------------------------------A-------
-------------------------------------A-----------------A-----------------L--------------------------
------------------L----------------------G---------N--SD-----------------E--A----A------------A-----
-------Y------------L---------------------------------------Q-----------------Q---------------------
-----------------------------------A-------L--------------D----------------I------------------------
--A----------------S------------------R-----------------V-----------------Q-----F---C---------P-----
E-I---A----LA---Q----L-E---L---A----EL-LV---A----H-------H-----------R------------------------------
D---R-----R-----G-----------------------------------------------------------------------------------
----------------------------------------------------------------------------------------------------
----------------------------------------------------------------------------------------------------
--------------------------------------------------------------------
>UniRef100_B7PA Uncharacterized protein n=1 Tax=Ixodes scapularis TaxID=6945 RepID=B7PAA7_IXOSC
----------------------------------------------------------------------------------------------------
----------------------------------------------------------------------------------------------------
----------------------------------------------------------------------------------------------------
----------------------------------------------------------------------------------------------------
----------------------------------------------------------------------------------------------------
-----------PGR--------KT---RG---G--R---P------------T----D----R----R---G-----R-GG-------------------
------RI---R--------EP--V--S---R----T-------------D---------------------V---------------------------
---L------------------------Q-----------------------------------------------------L--------------G--
-----------------------------------------------------P--------------------------------------A-------
-------------------------------------S-----------------A-----------------A--------------------------
------------------A----------------------R----------------------------------------------------------
----------------------------------------------------------------------------------------------------
----------------------------------------------------------------------------------------------------
----------------------------------------------------------------------------------------------------
----------------------------------------------------------------------------------------------------
----------------------------------------------------------------------------------------------------
----------------------------------------------------------------------------------------------------
----------------------------------------------------------------------------------------------------
--------------------------------------------------------------------
>UniRef100_A0A1 Scaffoldin n=1 Tax=Piromyces sp. (strain E2) TaxID=73868 RepID=A0A1Y3N9K0_PIRSE
----------------------------------------------------------------------------------------------------
----------------------------------------------------------------------------------------------------
----------------------------------------------------------------------------------------------------
----------------------------------------------------------------------------------------------------
----------------------------------------------------------------------------------------------------
----------------------------------------------------------------------------------------------------
----------------------------------------------------------------------------------------------------
----------------------------------------------------------------------------------------------------
-----------------------------------------------------K--------------------------------------G-------
-------------------------------------Y-----------------Y-----------------R--------------------------
------------------A----------------------A---------N--VD-----------------A--A----T------------P-----
-------L------------L---------------------------------------N-----------------A---------------------
-----------------------------------L-------Y--------------K----------------C------------------------
--S----------------P------------------N-----------------A-----------------S-----D---E---------S-----
I-C---G----MG---G----G-E---A---K----KG-FY---L----N-------G-----------S------------------------------
T---D-----H-----L---IA----C-------------Q---------------K--D-------------------N--------------------
-D----------A---K-----C-----------------------------------------------------------------------------
----------------------------------------------------------------------------------------------------
--------------------------------------------------------------------
```
